## Supplementary material for "An Early Miocene skeleton of *Brachydiceratherium* Lavocat, 1951 (Mammalia, Perissodactyla) from the Baikal area, Russia, and a revised phylogeny of Eurasian teleoceratines": Output log text of the final phylogenetic analysis

```
P A U P *
Version 4.0a (build 169) for 32-bit Microsoft Windows (built on Feb 10 2021 at 22:12:44)
Thu Jun 29 21:20:51 2023

        -----------------------------NOTICE-----------------------------
          This is a test version that is still changing rapidly.
          Please report bugs to dave@phylosolutions.com
        ----------------------------------------------------------------

Running on Intel(R) Core(TM) i5-7200U CPU @ 2.50GHz
    Current processor contains 2 CPU cores on 1 socket (hyperthreaded to 4 logical cores)
    Executable built for IA-32 architecture (64-bit word length)
    SSE vectorization enabled
    SSSE3 instructions supported
    Multithreading enabled using Pthreads

Processing of file "C:\Users\pierr\Documents\Publications\En cours\Z_Tagay Brachydiceratherium\R2\Tagay_230629_282car_31taxaR2.nex" begins...

Data matrix has 31 taxa, 282 characters
Valid character-state symbols: 0123
Missing data identified by '?'
Gaps identified by '-'

Character types changed:
  Of 282 total characters:
    86 characters are of type 'ord' (Wagner)
    196 characters are of type 'unord'
    All characters have equal weight

*** Skipping "NOTES" block

Processing of input file "Tagay_230629_282car_31taxaR2.nex" completed.

paup> outgroup 1-4;

Outgroup status changed:
  4 taxa transferred to outgroup
  Total number of taxa now in outgroup = 4
  Number of ingroup taxa = 27

paup> hsearch addSeq=random nreps=1000 hold=10 allSwap;

Heuristic search settings:
  Optimality criterion = parsimony
    Character-status summary:
      Of 282 total characters:
        86 characters are of type 'ord' (Wagner)
        196 characters are of type 'unord'
        All characters have equal weight
        24 characters are constant (proportion = 0.0851064)
        20 variable characters are parsimony-uninformative
        Number of parsimony-informative characters = 238
    Gaps are treated as "missing"
  Starting tree(s) obtained via stepwise addition
    Addition sequence: random
    Number of replicates = 1000
    Starting seed = generated automatically
    Number of trees held at each step = 10
  Branch-swapping algorithm: tree-bisection-reconnection (TBR) with reconnection limit = 8
    Steepest descent option not in effect
  Initial 'Maxtrees' setting = 100
  Branches collapsed (creating polytomies) if maximum branch length is zero
  'MulTrees' option in effect
  No topological constraints in effect
  Trees are unrooted

Heuristic search completed
  Total number of rearrangements tried = 28294227
  Score of best tree(s) found = 1316
  Number of trees retained = 1
  Time used = 19.42 sec (CPU time = 18.02 sec)

Tree-island profile:
                     First      Last                        First    Times
Island      Size      tree      tree           Score    replicate      hit
--------------------------------------------------------------------------
     1         1         1         1            1316            1     517
     2         1         -         -            1319           19      19*
     3         6         -         -            1319            2     211*
     4         3         -         -            1320           38      37*
     5         4         -         -            1320            3      66*
     6         3         -         -            1321           32      17*
     7         6         -         -            1321           35      61*
     8         1         -         -            1322           70       8*
     9         6         -         -            1322            5      32*
    10         1         -         -            1323           80      11*
    11         1         -         -            1324          716       1
    12         1         -         -            1325          140       3*
    13         2         -         -            1325          289       6*
    14         4         -         -            1325          131       2*
    15         2         -         -            1326          320       8*
    16         1         -         -            1329          552       1

Note(s):
    * Multiple hits on islands of unsaved trees may in fact represent different islands

paup> showTrees;

Tree 1 (rooted using user-specified outgroup)

                                                                                                                                           /------------- Tapirus terrestris
                                                                                                                               /-----------+
                                                                                                                               |           \------------- Hyrachyus eximius
/------------------------------------------------------------------------------------------------------------------------------+
|                                                                                                                              \------------------------- Trigonias osborni
|
+-------------------------------------------------------------------------------------------------------------------------------------------------------- Ronzotherium filholi
|
|                                                                                                                                          /------------- Aceratherium incisivum
|                                                                                                                              /-----------+
|                                                                                                                              |           \------------- Acerorhinus zernowi
|                        /-----------------------------------------------------------------------------------------------------+
|                        |                                                                                                     \------------------------- Alicornops simorrense
|                        |
|                        |                                                                                                                 /------------- Brachypotherium brachypus
|                        |                                     /---------------------------------------------------------------------------+
|                        |                                     |                                                                           \------------- Brachypotherium perimense
|                        |                                     |
|                        |                                     |                                                                           /------------- Diaceratherium aginense
|                        |                                     |                                                               /-----------+
|                        |                                     |                                                               |           \------------- Diaceratherium intermedium
|                        |                                     |                         /-------------------------------------+
|                        |                                     |                         |                                     \------------------------- Diaceratherium shanwangense
|                        |                         /-----------+                         |
|                        |                         |           |                         |                                                 /------------- Diaceratherium asphaltense
|                        |                         |           |            /------------+                                     /-----------+
|                        |                         |           |            |            |                                     |           \------------- Diaceratherium lemanense
|            /-----------+                         |           |            |            |                        /------------+
|            |           |                         |           |            |            |           /------------+            \------------------------- Diaceratherium lamilloquense
|            |           |                         |           |            |            |           |            |
|            |           |                         |           |            |            \-----------+            \-------------------------------------- Diaceratherium aurelianense
|            |           |                         |           |            |                        |
|            |           |                         |           \------------+                        \--------------------------------------------------- Diaceratherium fatehjangense
|            |           |            /------------+                        |
|            |           |            |            |                        |                                                              /------------- Prosantorhinus douvillei
|            |           |            |            |                        |                                                  /-----------+
|            |           |            |            |                        |                                                  |           \------------- Prosantorhinus laubei
|            |           |            |            |                        |                                     /------------+
|            |           |            |            |                        \-------------------------------------+            \------------------------- Prosantorhinus germanicus
|            |           |            |            |                                                              |
|            |           |            |            |                                                              \-------------------------------------- Teleoceras fossiger
|            |           |            |            |
|            |           |            |            \----------------------------------------------------------------------------------------------------- Diaceratherium tomerdingense
\------------+           \------------+
             |                        |                                                                                                    /------------- Ceratotherium simum
             |                        |                                                                                        /-----------+
             |                        |                                                                                        |           \------------- Diceros bicornis
             |                        |                                                                           /------------+
             |                        |                                                                           |            \------------------------- Dicerorhinus sumatrensis
             |                        |                                                              /------------+
             |                        |                                                              |            |                        /------------- Rhinoceros sondaicus
             |                        |                                                  /-----------+            \------------------------+
             |                        |                                                  |           |                                     \------------- Rhinoceros unicornis
             |                        |                                                  |           |
             |                        \--------------------------------------------------+           \--------------------------------------------------- Nesorhinus philippinensis
             |                                                                           |
             |                                                                           |                                                 /------------- Gaindatherium browni
             |                                                                           \-------------------------------------------------+
             |                                                                                                                             \------------- Lartetotherium sansaniense
             |
             \------------------------------------------------------------------------------------------------------------------------------------------- Plesiaceratherium mirallesi

paup> describeTrees / plot=none apoList chgList;

Tree description:

  Unrooted tree(s) rooted using outgroup method
  Optimality criterion = parsimony
    Character-status summary:
      Of 282 total characters:
        86 characters are of type 'ord' (Wagner)
        196 characters are of type 'unord'
        All characters have equal weight
        24 characters are constant (proportion = 0.0851064)
        20 variable characters are parsimony-uninformative
        Number of parsimony-informative characters = 238
    Gaps are treated as "missing"
    Character-state optimization: Accelerated transformation (ACCTRAN)

Tree 1 (rooted using user-specified outgroup)

Tree length = 1316
Consistency index (CI) = 0.2698
Homoplasy index (HI) = 0.7302
CI excluding uninformative characters = 0.2579
HI excluding uninformative characters = 0.7421
Retention index (RI) = 0.4918
Rescaled consistency index (RC) = 0.1327

Character change lists:

Character                                                                           CI  Steps            Changes
---------------------------------------------------------------------------------------------------------------------------------------------
1 (Nasal: lateral apophysis)                                                     0.333      1    node_59 0 ==> 1 Trigonias osborni
                                                                                            1    node_36 0 ==> 1 Diaceratherium shanwangense
                                                                                            1    node_44 0 ==> 1 node_43
2 (Maxilla: foramen infraorbitalis)                                              0.500      1    node_58 0 ==> 1 Ronzotherium filholi
                                                                                            1    node_44 0 ==> 1 Teleoceras fossiger
3 (Nasal notch)                                                                  0.200      1    node_60 1 ==> 2 Tapirus terrestris
                                                                                            1    node_58 1 --> 2 node_57
                                                                                            1    node_32 2 --> 1 Aceratherium incisivum
                                                                                            1    node_56 2 --> 1 node_55
                                                                                            1    node_34 1 ==> 2 Brachypotherium brachypus
4 (Nasal septum)                                                                 0.500      1    node_54 0 --> 1 node_52
                                                                                            1    node_49 1 --> 0 node_48
6 (Nasal/lachrymal: contact)                                                     0.333      1    node_58 0 --> 1 node_59
                                                                                            1    node_60 1 --> 0 Hyrachyus eximius
                                                                                            1    node_49 0 ==> 1 node_48
7 (Orbit: anterior border)                                                       1.000      1    node_48 0 ==> 1 Ceratotherium simum
9 (Frontal: processus postorbitalis)                                             0.500      1    node_36 0 --> 1 node_35
                                                                                            1    node_49 0 ==> 1 node_48
10 (Maxilla: base of the processus zygomaticus maxillari)                        0.167      1    node_60 0 ==> 1 Hyrachyus eximius
                                                                                            1    node_33 0 ==> 1 node_32
                                                                                            1    node_40 0 ==> 1 Diaceratherium fatehjangense
                                                                                            1    node_45 0 ==> 1 node_44
                                                                                            1    node_48 0 ==> 1 Diceros bicornis
                                                                                            1    node_53 0 ==> 1 Gaindatherium browni
11 (Zygomatic arch)                                                              0.200      1    node_58 0 --> 1 node_59
                                                                                            1    node_60 1 --> 0 Tapirus terrestris
                                                                                            1    node_32 0 ==> 1 Acerorhinus zernowi
                                                                                            1    node_37 0 ==> 1 Diaceratherium lemanense
                                                                                            1    node_45 0 ==> 1 node_44
12 (Zygomatic arch: processus postorbitalis)                                     0.200      1    node_58 0 --> 1 Ronzotherium filholi
                                                                                            1    node_56 0 --> 1 node_55
                                                                                            1    node_45 1 --> 0 node_41
                                                                                            1    node_37 0 --> 1 Diaceratherium lemanense
                                                                                            1    node_50 1 ==> 0 Rhinoceros unicornis
13 (Zygomatic arch: processus postorbitalis)                                     1.000      1    node_55 0 --> 1 node_47
14 (Jugal/squamosal: suture)                                                     0.200      1    node_33 0 --> 1 node_32
                                                                                            1    node_46 0 --> 1 node_45
                                                                                            1    node_44 1 --> 0 Teleoceras fossiger
                                                                                            1    node_51 0 --> 1 node_49
                                                                                            1    node_48 1 --> 0 Ceratotherium simum
15 (Skull: dorsal profile)                                                       0.333      1    node_58 0 ==> 1 Ronzotherium filholi
                                                                                            1    node_32 0 ==> 1 Acerorhinus zernowi
                                                                                            1    node_56 0 ==> 1 node_55
                                                                                            1    node_49 1 ==> 2 node_48
                                                                                            1    node_50 1 ==> 2 Rhinoceros unicornis
                                                                                            1    node_53 1 ==> 2 Lartetotherium sansaniense
16 (Sphenoid: foramina sphenorbitale & rotundum)                                 0.500      1    node_58 1 --> 0 node_59
                                                                                            1    node_32 1 ==> 0 Aceratherium incisivum
17 (Squamosal: area between temporal and nuchal crests)                          0.200      1    node_45 0 --> 1 node_41
                                                                                            1    node_40 1 --> 0 Diaceratherium fatehjangense
                                                                                            1    node_54 0 --> 1 node_52
                                                                                            1    node_48 1 ==> 0 Diceros bicornis
                                                                                            1    node_57 0 ==> 1 Plesiaceratherium mirallesi
18 (External auditory pseudo-meatus)                                             0.250      1    node_60 1 ==> 0 Tapirus terrestris
                                                                                            1    node_58 1 ==> 0 Ronzotherium filholi
                                                                                            1    node_32 1 ==> 0 Aceratherium incisivum
                                                                                            1    node_32 1 ==> 2 Acerorhinus zernowi
                                                                                            1    node_40 1 ==> 2 Diaceratherium fatehjangense
                                                                                            1    node_51 1 ==> 0 node_49
                                                                                            1    node_51 1 ==> 2 node_50
                                                                                            1    node_53 1 ==> 2 Gaindatherium browni
19 (Occipital side)                                                              0.333      1    node_60 0 ==> 1 Tapirus terrestris
                                                                                            1    node_32 0 ==> 1 Aceratherium incisivum
                                                                                            1    node_44 0 ==> 1 Teleoceras fossiger
                                                                                            1    node_49 0 ==> 1 node_48
                                                                                            1    node_48 1 ==> 2 Ceratotherium simum
                                                                                            1    node_53 0 ==> 1 Gaindatherium browni
20 (Occipital: nuchal tubercle)                                                  0.250      1    node_58 1 --> 2 node_59
                                                                                            2    node_60 2 ==> 0 Tapirus terrestris
                                                                                            1    node_58 1 ==> 0 Ronzotherium filholi
                                                                                            1    node_45 1 ==> 0 node_41
                                                                                            1    node_49 1 ==> 2 node_48
                                                                                            1    node_53 1 ==> 0 Gaindatherium browni
                                                                                            1    node_57 1 --> 2 Plesiaceratherium mirallesi
21 (Skull: back of tooth row)                                                    0.500      1    node_32 0 ==> 1 Acerorhinus zernowi
                                                                                            1    node_48 0 ==> 1 Diceros bicornis
22 (Pterygoid: posterior margin)                                                 0.250      1    node_60 0 ==> 1 Tapirus terrestris
                                                                                            1    node_58 0 --> 1 node_57
                                                                                            1    node_51 1 ==> 0 node_49
                                                                                            1    node_54 1 --> 0 node_53
23 (Skull)                                                                       0.250      1    node_59 1 ==> 0 node_60
                                                                                            1    node_37 1 ==> 0 Diaceratherium asphaltense
                                                                                            1    node_51 1 --> 0 node_49
                                                                                            1    node_48 0 --> 1 Diceros bicornis
24 (Nasal bones: rostral end)                                                    0.667      1    node_55 0 ==> 1 node_54
                                                                                            1    node_49 1 ==> 2 node_48
                                                                                            1    node_53 1 ==> 2 Lartetotherium sansaniense
25 (Nasal bones)                                                                 0.333      1    node_34 0 ==> 1 Brachypotherium perimense
                                                                                            1    node_44 0 ==> 1 Teleoceras fossiger
                                                                                            1    node_55 0 ==> 1 node_54
26 (Nasal bones)                                                                 0.500      1    node_60 0 ==> 1 Tapirus terrestris
                                                                                            1    node_33 0 ==> 1 node_32
                                                                                            2    node_57 0 ==> 2 Plesiaceratherium mirallesi
27 (Median nasal horn)                                                           0.200      1    node_56 0 --> 1 node_55
                                                                                            1    node_47 1 --> 0 node_46
                                                                                            1    node_36 0 ==> 1 Diaceratherium shanwangense
                                                                                            1    node_37 0 ==> 1 Diaceratherium asphaltense
                                                                                            1    node_44 0 ==> 1 node_43
28 (Median nasal horn)                                                           1.000      1    node_55 0 --> 1 node_54
31 (Frontal horn)                                                                1.000      1    node_51 0 ==> 1 node_49
33 (Orbit: lateral projection)                                                   1.000      1    node_49 0 ==> 1 node_48
34 (Zygomatic/frontal widths)                                                    0.200      1    node_60 0 ==> 1 Tapirus terrestris
                                                                                            1    node_58 0 --> 1 node_57
                                                                                            1    node_34 1 ==> 0 Brachypotherium brachypus
                                                                                            1    node_51 1 ==> 0 node_49
                                                                                            1    node_53 1 ==> 0 Lartetotherium sansaniense
35 (Frontal-parietal)                                                            0.286      1    node_58 0 ==> 1 Ronzotherium filholi
                                                                                            1    node_32 0 ==> 1 Acerorhinus zernowi
                                                                                            1    node_56 0 ==> 1 node_55
                                                                                            1    node_46 1 ==> 2 node_34
                                                                                            1    node_44 1 ==> 0 node_43
                                                                                            1    node_52 1 ==> 2 node_51
                                                                                            1    node_53 1 ==> 2 Lartetotherium sansaniense
36 (Occipital crest)                                                             0.200      1    node_58 1 ==> 0 node_59
                                                                                            1    node_32 1 ==> 0 Aceratherium incisivum
                                                                                            1    node_56 1 --> 0 node_55
                                                                                            1    node_46 0 --> 1 node_45
                                                                                            1    node_37 1 ==> 0 Diaceratherium asphaltense
                                                                                            1    node_44 1 --> 0 Teleoceras fossiger
                                                                                            1    node_49 0 --> 1 node_48
                                                                                            1    node_48 1 ==> 2 Ceratotherium simum
                                                                                            1    node_50 0 --> 1 Rhinoceros sondaicus
                                                                                            1    node_53 0 --> 1 Gaindatherium browni
37 (Maxilla: processus zygomaticus maxillari)                                    0.250      1    node_58 0 ==> 1 Ronzotherium filholi
                                                                                            1    node_56 0 ==> 1 node_33
                                                                                            1    node_41 0 --> 1 node_40
                                                                                            1    node_43 0 ==> 1 Prosantorhinus germanicus
38 (Vomer)                                                                       0.333      1    node_58 0 ==> 1 Ronzotherium filholi
                                                                                            1    node_46 0 ==> 1 node_45
                                                                                            1    node_51 0 ==> 1 node_49
39 (Squamosal: articular tubercle)                                               0.333      1    node_58 0 ==> 1 node_57
                                                                                            1    node_34 1 ==> 0 Brachypotherium brachypus
                                                                                            1    node_45 1 ==> 0 node_41
40 (Squamosal: transversal profile of the articular tubercle)                    0.200      1    node_60 0 ==> 1 Tapirus terrestris
                                                                                            1    node_37 0 ==> 1 Diaceratherium lemanense
                                                                                            1    node_45 0 ==> 1 node_44
                                                                                            1    node_54 0 ==> 1 node_52
                                                                                            1    node_48 1 ==> 0 Diceros bicornis
41 (Squamosal:  foramen postglenoideum)                                          0.500      1    node_34 0 ==> 1 Brachypotherium perimense
                                                                                            1    node_57 0 ==> 1 Plesiaceratherium mirallesi
42 (Squamosal: processus postglenoidalis (articulation, in cross section))       0.400      1    node_58 1 ==> 0 node_59
                                                                                            1    node_32 1 ==> 2 Aceratherium incisivum
                                                                                            1    node_55 1 --> 2 node_47
                                                                                            1    node_34 2 --> 1 Brachypotherium perimense
                                                                                            1    node_57 1 ==> 2 Plesiaceratherium mirallesi
44 (Basioccipital: sagittal crest on the basilar process)                        0.167      1    node_59 1 ==> 0 node_60
                                                                                            1    node_33 1 ==> 0 Alicornops simorrense
                                                                                            1    node_45 1 --> 0 node_44
                                                                                            1    node_49 1 ==> 0 Dicerorhinus sumatrensis
                                                                                            1    node_53 1 ==> 0 Gaindatherium browni
                                                                                            1    node_57 1 ==> 0 Plesiaceratherium mirallesi
45 (Squamosal: posterior groove on the processus zygomaticus)                    0.250      1    node_37 0 ==> 1 Diaceratherium lemanense
                                                                                            1    node_44 0 ==> 1 node_43
                                                                                            1    node_53 0 ==> 1 Lartetotherium sansaniense
                                                                                            1    node_57 0 ==> 1 Plesiaceratherium mirallesi
46 (Squamosal-occipital: processus posttympanicus and processus paraoccipitalis) 0.500      1    node_57 0 --> 1 node_56
                                                                                            1    node_32 1 --> 0 Acerorhinus zernowi
47 (Squamosal: processus posttympanicus)                                         0.167      1    node_59 0 ==> 1 Trigonias osborni
                                                                                            1    node_57 0 --> 1 node_56
                                                                                            1    node_34 1 --> 0 Brachypotherium perimense
                                                                                            1    node_37 1 ==> 0 Diaceratherium lemanense
                                                                                            1    node_44 1 --> 0 node_43
                                                                                            1    node_55 1 --> 0 node_54
48 (Occipital: processus paraoccipitalis)                                        0.200      1    node_46 0 --> 1 node_34
                                                                                            1    node_37 0 ==> 1 Diaceratherium lemanense
                                                                                            1    node_40 0 ==> 1 Diaceratherium fatehjangense
                                                                                            1    node_44 0 ==> 1 Teleoceras fossiger
                                                                                            1    node_48 0 ==> 1 Diceros bicornis
49 (Occipital: foramen magnum)                                                   0.143      1    node_59 0 ==> 1 Trigonias osborni
                                                                                            1    node_57 0 --> 1 node_56
                                                                                            1    node_32 1 --> 0 Acerorhinus zernowi
                                                                                            1    node_34 1 --> 0 Brachypotherium perimense
                                                                                            1    node_40 1 ==> 0 Diaceratherium fatehjangense
                                                                                            1    node_49 1 ==> 0 node_48
                                                                                            1    node_54 1 --> 0 node_53
50 (Basioccipital: median ridge on the condyle)                                  0.167      1    node_58 0 ==> 1 node_57
                                                                                            1    node_32 1 ==> 0 Acerorhinus zernowi
                                                                                            1    node_46 1 ==> 0 node_34
                                                                                            1    node_37 1 ==> 0 Diaceratherium lemanense
                                                                                            1    node_49 1 ==> 0 node_48
                                                                                            1    node_52 1 ==> 0 Nesorhinus philippinensis
51 (Basioccipital: median truncation on the condyle)                             1.000      1    node_57 0 ==> 1 Plesiaceratherium mirallesi
53 (Symphysis (orientation))                                                     0.182      2    node_59 0 ==> 2 Trigonias osborni
                                                                                            1    node_58 0 --> 1 node_57
                                                                                            1    node_32 1 ==> 2 Acerorhinus zernowi
                                                                                            1    node_56 1 --> 2 node_55
                                                                                            1    node_46 2 --> 1 node_45
                                                                                            1    node_38 1 ==> 2 Diaceratherium lamilloquense
                                                                                            1    node_39 1 ==> 0 Diaceratherium aurelianense
                                                                                            1    node_40 1 ==> 2 Diaceratherium fatehjangense
                                                                                            1    node_51 2 ==> 1 node_49
                                                                                            1    node_49 1 ==> 0 node_48
54 (Symphysis)                                                                   0.500      1    node_58 0 ==> 1 node_57
                                                                                            1    node_46 1 ==> 2 node_34
                                                                                            1    node_40 1 ==> 2 Diaceratherium fatehjangense
                                                                                            1    node_49 1 ==> 0 node_48
55 (Symphysis: posterior margin)                                                 0.500      1    node_60 1 ==> 0 Hyrachyus eximius
                                                                                            1    node_58 1 ==> 0 Ronzotherium filholi
56 (Foramen mentale)                                                             0.250      1    node_60 1 ==> 0 Tapirus terrestris
                                                                                            1    node_58 1 ==> 0 Ronzotherium filholi
                                                                                            1    node_44 1 ==> 0 Teleoceras fossiger
                                                                                            1    node_49 1 ==> 0 Dicerorhinus sumatrensis
57 (Corpus mandibulae: lingual groove)                                           0.250      1    node_34 0 ==> 1 Brachypotherium brachypus
                                                                                            1    node_40 0 ==> 1 Diaceratherium fatehjangense
                                                                                            1    node_45 0 ==> 1 node_44
                                                                                            1    node_51 0 ==> 1 node_49
58 (Corpus mandibulae: lingual groove)                                           0.500      1    node_58 0 ==> 1 Ronzotherium filholi
                                                                                            1    node_54 0 --> 1 node_52
59 (Corpus mandibulae: base)                                                     0.500      1    node_33 0 ==> 1 Alicornops simorrense
                                                                                            1    node_44 0 ==> 1 Teleoceras fossiger
                                                                                            2    node_49 0 ==> 2 node_48
60 (Ramus)                                                                       0.333      1    node_60 0 ==> 1 Hyrachyus eximius
                                                                                            1    node_41 0 --> 1 node_40
                                                                                            1    node_44 0 ==> 1 Teleoceras fossiger
                                                                                            1    node_54 0 ==> 1 node_52
                                                                                            1    node_49 1 ==> 2 node_48
                                                                                            1    node_49 1 ==> 0 Dicerorhinus sumatrensis
61 (Ramus: processus coronoideus)                                                0.333      1    node_58 0 ==> 1 Ronzotherium filholi
                                                                                            1    node_54 0 --> 1 node_52
                                                                                            1    node_49 1 --> 0 node_48
62 (Foramen mandibulare)                                                         0.333      1    node_56 0 ==> 1 node_33
                                                                                            1    node_34 0 ==> 1 Brachypotherium brachypus
                                                                                            1    node_49 0 ==> 1 node_48
63 (Compared length of P-p/M-m)                                                  0.250      1    node_58 0 --> 1 node_59
                                                                                            1    node_60 1 --> 0 Tapirus terrestris
                                                                                            1    node_36 0 ==> 1 Diaceratherium shanwangense
                                                                                            1    node_44 0 ==> 1 Teleoceras fossiger
65 (Cheek teeth: cement)                                                         0.200      1    node_33 0 ==> 1 Alicornops simorrense
                                                                                            1    node_45 0 ==> 1 node_41
                                                                                            1    node_35 1 ==> 0 Diaceratherium intermedium
                                                                                            1    node_52 0 ==> 1 node_51
                                                                                            1    node_53 0 ==> 1 Gaindatherium browni
66 (Cheek teeth: cement)                                                         1.000      1    node_48 0 ==> 1 Ceratotherium simum
67 (Cheek teeth: aspect of the enamel)                                           0.333      1    node_57 0 --> 1 node_56
                                                                                            1    node_33 1 --> 0 node_32
                                                                                            1    node_45 1 --> 0 node_41
                                                                                            1    node_36 0 --> 1 Diaceratherium shanwangense
                                                                                            1    node_47 1 --> 0 Diaceratherium tomerdingense
                                                                                            1    node_49 1 ==> 2 node_48
68 (Cheek teeth: crown)                                                          0.250      1    node_34 0 ==> 1 Brachypotherium perimense
                                                                                            1    node_44 0 ==> 1 Teleoceras fossiger
                                                                                            1    node_49 0 ==> 1 node_48
                                                                                            1    node_50 0 ==> 1 Rhinoceros unicornis
70 (Cheek teeth: roots)                                                          0.143      1    node_57 0 ==> 1 node_56
                                                                                            1    node_36 1 ==> 0 Diaceratherium shanwangense
                                                                                            1    node_37 1 ==> 0 Diaceratherium lemanense
                                                                                            1    node_40 1 ==> 0 Diaceratherium fatehjangense
                                                                                            1    node_44 1 --> 0 node_43
                                                                                            1    node_47 1 ==> 0 Diaceratherium tomerdingense
                                                                                            1    node_52 1 ==> 0 Nesorhinus philippinensis
71 (I1)                                                                          0.500      1    node_32 0 ==> 1 Acerorhinus zernowi
                                                                                            1    node_49 0 ==> 1 node_48
72 (I1: shape of the crown (cross section))                                      0.250      1    node_59 0 --> 1 Trigonias osborni
                                                                                            1    node_58 0 --> 1 node_57
                                                                                            1    node_55 1 ==> 0 node_47
                                                                                            1    node_41 0 ==> 1 node_36
73 (I2)                                                                          0.500      1    node_58 0 --> 1 node_57
                                                                                            1    node_53 1 ==> 0 Gaindatherium browni
74 (I3)                                                                          1.000      1    node_58 1 ==> 0 node_59
75 (C)                                                                           1.000      1    node_58 1 ==> 0 node_59
76 (i1)                                                                          0.250      1    node_56 0 --> 1 node_33
                                                                                            1    node_32 1 --> 0 Aceratherium incisivum
                                                                                            1    node_34 0 ==> 1 Brachypotherium perimense
                                                                                            1    node_49 0 ==> 1 node_48
77 (i1: crown)                                                                   0.333      1    node_57 0 ==> 1 node_56
                                                                                            1    node_46 1 --> 0 node_34
                                                                                            1    node_54 1 --> 0 node_53
78 (i2)                                                                          1.000      1    node_49 0 ==> 1 node_48
79 (i2: shape)                                                                   1.000      1    node_59 1 ==> 0 node_60
80 (i2: orientation)                                                             0.250      1    node_56 0 ==> 1 node_33
                                                                                            1    node_44 0 ==> 1 Teleoceras fossiger
                                                                                            1    node_50 0 ==> 1 Rhinoceros unicornis
                                                                                            1    node_53 0 ==> 1 Gaindatherium browni
81 (i3)                                                                          1.000      1    node_59 1 ==> 0 node_60
82 (c)                                                                           1.000      1    node_59 1 ==> 0 node_60
83 (Upper premolars: labial cingulum)                                            0.231      1    node_60 0 ==> 1 Hyrachyus eximius
                                                                                            2    node_58 0 ==> 2 node_57
                                                                                            1    node_32 2 ==> 1 Acerorhinus zernowi
                                                                                            1    node_56 2 --> 3 node_55
                                                                                            1    node_47 3 --> 2 node_46
                                                                                            1    node_46 2 ==> 1 node_34
                                                                                            1    node_41 2 --> 3 node_36
                                                                                            1    node_37 2 ==> 3 Diaceratherium asphaltense
                                                                                            1    node_44 2 --> 1 node_43
                                                                                            2    node_42 1 --> 3 Prosantorhinus douvillei
                                                                                            1    node_44 2 --> 3 Teleoceras fossiger
84 (P2-4: crochet)                                                               0.600      2    node_58 0 ==> 2 node_57
                                                                                            1    node_32 2 ==> 1 Aceratherium incisivum
                                                                                            1    node_36 2 --> 3 node_35
                                                                                            1    node_38 2 ==> 1 Diaceratherium lamilloquense
85 (P2-4: crochet)                                                               0.200      1    node_56 1 --> 0 node_33
                                                                                            1    node_32 0 --> 1 Acerorhinus zernowi
                                                                                            1    node_55 1 --> 2 node_47
                                                                                            1    node_46 2 --> 1 node_34
                                                                                            1    node_34 1 ==> 0 Brachypotherium perimense
                                                                                            2    node_36 2 ==> 0 Diaceratherium shanwangense
                                                                                            1    node_40 2 --> 1 node_39
                                                                                            1    node_38 1 --> 2 node_37
                                                                                            1    node_42 2 ==> 1 Prosantorhinus laubei
                                                                                            1    node_43 2 ==> 3 Prosantorhinus germanicus
                                                                                            1    node_50 1 ==> 2 Rhinoceros sondaicus
                                                                                            2    node_52 1 ==> 3 Nesorhinus philippinensis
                                                                                            1    node_53 1 ==> 0 Gaindatherium browni
86 (P2-4: metaloph constriction)                                                 0.500      1    node_56 0 ==> 1 node_33
                                                                                            1    node_39 0 ==> 1 Diaceratherium aurelianense
87 (P2-4: lingual cingulum)                                                      0.250      2    node_36 0 ==> 2 Diaceratherium shanwangense
                                                                                            2    node_44 0 ==> 2 Teleoceras fossiger
                                                                                            2    node_55 0 ==> 2 node_54
                                                                                            2    node_48 2 ==> 0 Diceros bicornis
                                                                                            1    node_50 2 --> 1 Rhinoceros sondaicus
                                                                                            1    node_50 2 ==> 3 Rhinoceros unicornis
                                                                                            1    node_52 2 --> 1 Nesorhinus philippinensis
                                                                                            1    node_53 2 ==> 3 Gaindatherium browni
88 (P2-4: lingual cingulum)                                                      0.200      1    node_46 0 --> 1 node_45
                                                                                            1    node_36 1 ==> 2 Diaceratherium shanwangense
                                                                                            1    node_41 1 --> 0 node_40
                                                                                            1    node_38 0 ==> 1 Diaceratherium lamilloquense
                                                                                            1    node_42 1 ==> 0 Prosantorhinus douvillei
                                                                                            1    node_44 1 ==> 2 Teleoceras fossiger
                                                                                            2    node_55 0 ==> 2 node_54
                                                                                            2    node_48 2 ==> 0 Diceros bicornis
89 (P2-4: postfossette)                                                          0.250      1    node_58 0 ==> 1 Ronzotherium filholi
                                                                                            1    node_52 0 --> 1 node_51
                                                                                            1    node_48 1 --> 0 Diceros bicornis
                                                                                            1    node_50 1 --> 0 Rhinoceros sondaicus
90 (P2-3: antecrochet)                                                           0.273      1    node_33 0 ==> 1 Alicornops simorrense
                                                                                            2    node_45 0 --> 2 node_41
                                                                                            1    node_36 2 --> 3 node_35
                                                                                            1    node_38 2 --> 1 Diaceratherium lamilloquense
                                                                                            1    node_39 2 ==> 3 Diaceratherium aurelianense
                                                                                            2    node_40 2 --> 0 Diaceratherium fatehjangense
                                                                                            1    node_42 0 ==> 1 Prosantorhinus laubei
                                                                                            1    node_47 0 ==> 1 Diaceratherium tomerdingense
                                                                                            1    node_57 0 ==> 1 Plesiaceratherium mirallesi
91 (P1 (in adults))                                                              0.400      1    node_32 0 ==> 1 Aceratherium incisivum
                                                                                            2    node_44 0 ==> 2 Teleoceras fossiger
                                                                                            1    node_52 0 ==> 1 node_51
                                                                                            1    node_48 1 ==> 2 Ceratotherium simum
92 (P1: antero-lingual cingulum)                                                 0.500      1    node_49 0 ==> 1 Dicerorhinus sumatrensis
                                                                                            1    node_50 0 ==> 1 Rhinoceros sondaicus
94 (P2: protocone and hypocone)                                                  0.333      1    node_58 1 --> 2 node_59
                                                                                            1    node_60 2 ==> 0 Hyrachyus eximius
                                                                                            1    node_57 1 --> 2 node_56
                                                                                            1    node_36 2 --> 3 node_35
                                                                                            1    node_40 2 ==> 1 Diaceratherium fatehjangense
                                                                                            1    node_45 2 --> 1 node_44
                                                                                            1    node_43 1 --> 2 Prosantorhinus germanicus
                                                                                            1    node_48 2 ==> 3 Ceratotherium simum
                                                                                            1    node_54 2 ==> 1 node_53
95 (P2: metaloph)                                                                0.500      1    node_45 0 ==> 1 node_44
                                                                                            1    node_52 0 ==> 1 Nesorhinus philippinensis
97 (P2: protocone/hypocone)                                                      0.125      1    node_59 0 --> 1 node_60
                                                                                            1    node_33 0 ==> 1 Alicornops simorrense
                                                                                            1    node_47 0 --> 1 node_46
                                                                                            1    node_34 1 --> 0 Brachypotherium brachypus
                                                                                            1    node_41 1 --> 0 node_40
                                                                                            1    node_52 0 --> 1 node_51
                                                                                            1    node_49 1 --> 0 Dicerorhinus sumatrensis
                                                                                            1    node_53 0 ==> 1 Gaindatherium browni
98 (P2: protoloph)                                                               1.000      1    node_60 0 ==> 1 Hyrachyus eximius
99 (P2: protoloph)                                                               0.154      2    node_59 2 --> 0 node_60
                                                                                            2    node_57 2 ==> 0 node_56
                                                                                            2    node_34 0 ==> 2 Brachypotherium brachypus
                                                                                            1    node_38 0 ==> 1 Diaceratherium lamilloquense
                                                                                            1    node_45 0 ==> 1 node_44
                                                                                            1    node_42 1 ==> 2 Prosantorhinus douvillei
                                                                                            1    node_42 1 ==> 0 Prosantorhinus laubei
                                                                                            1    node_44 1 ==> 2 Teleoceras fossiger
                                                                                            2    node_52 0 ==> 2 node_51
100 (P3-4: medifossette)                                                         0.286      1    node_58 0 --> 1 node_57
                                                                                            1    node_32 1 ==> 2 Acerorhinus zernowi
                                                                                            1    node_56 1 --> 0 node_55
                                                                                            1    node_52 0 --> 1 node_51
                                                                                            1    node_49 1 ==> 2 node_48
                                                                                            1    node_50 1 --> 0 Rhinoceros unicornis
                                                                                            1    node_57 1 ==> 2 Plesiaceratherium mirallesi
101 (P3-4: constriction of the protocone)                                        0.333      2    node_33 0 ==> 2 node_32
                                                                                            1    node_46 0 ==> 1 node_45
                                                                                            2    node_45 1 ==> 3 node_41
                                                                                            1    node_40 3 --> 2 Diaceratherium fatehjangense
                                                                                            1    node_43 1 ==> 0 node_42
                                                                                            1    node_52 0 ==> 1 node_51
                                                                                            1    node_50 1 ==> 2 Rhinoceros unicornis
102 (P3-4: protocone and hypocone)                                               0.500      1    node_60 2 ==> 0 Hyrachyus eximius
                                                                                            1    node_58 2 ==> 3 Ronzotherium filholi
                                                                                            1    node_38 2 ==> 1 Diaceratherium lamilloquense
                                                                                            1    node_44 2 ==> 1 Teleoceras fossiger
                                                                                            1    node_48 2 ==> 1 Ceratotherium simum
                                                                                            1    node_54 2 ==> 1 node_53
103 (P3-4: metaloph)                                                             1.000      1    node_58 0 ==> 1 node_57
104 (P3: protoloph)                                                              1.000      1    node_60 0 ==> 1 Hyrachyus eximius
105 (P3: crista)                                                                 0.200      1    node_58 1 ==> 0 node_59
                                                                                            1    node_58 1 ==> 2 Ronzotherium filholi
                                                                                            1    node_32 1 ==> 2 Acerorhinus zernowi
                                                                                            1    node_56 1 --> 0 node_55
                                                                                            2    node_41 0 ==> 2 node_36
                                                                                            1    node_36 2 ==> 3 Diaceratherium shanwangense
                                                                                            1    node_39 0 ==> 1 node_38
                                                                                            2    node_38 1 ==> 3 Diaceratherium lamilloquense
                                                                                            1    node_43 0 ==> 1 Prosantorhinus germanicus
                                                                                            1    node_52 0 --> 1 node_51
                                                                                            1    node_48 1 ==> 2 Ceratotherium simum
                                                                                            1    node_50 1 ==> 2 Rhinoceros unicornis
                                                                                            1    node_53 0 --> 1 Lartetotherium sansaniense
107 (P4: antecrochet)                                                            0.273      1    node_58 1 ==> 0 node_59
                                                                                            1    node_56 1 --> 2 node_33
                                                                                            1    node_32 2 --> 1 Aceratherium incisivum
                                                                                            1    node_56 1 --> 0 node_55
                                                                                            1    node_47 0 --> 1 node_46
                                                                                            1    node_34 1 --> 0 Brachypotherium perimense
                                                                                            2    node_46 1 ==> 3 node_45
                                                                                            3    node_40 3 ==> 0 Diaceratherium fatehjangense
108 (P4: metacone and hypocone)                                                  0.333      1    node_58 0 --> 1 node_59
                                                                                            1    node_60 1 --> 0 Tapirus terrestris
                                                                                            1    node_32 0 ==> 1 Aceratherium incisivum
109 (Upper molars: labial cingulum)                                              0.200      1    node_58 1 --> 0 node_59
                                                                                            2    node_60 0 ==> 2 Hyrachyus eximius
                                                                                            1    node_58 1 ==> 2 node_57
                                                                                            1    node_32 2 ==> 1 Acerorhinus zernowi
                                                                                            1    node_56 2 --> 3 node_55
                                                                                            1    node_47 3 --> 2 node_46
                                                                                            1    node_34 2 ==> 1 Brachypotherium brachypus
                                                                                            1    node_36 2 --> 3 Diaceratherium shanwangense
                                                                                            1    node_41 2 --> 1 node_40
                                                                                            1    node_38 1 ==> 0 node_37
                                                                                            1    node_38 1 --> 2 Diaceratherium lamilloquense
                                                                                            1    node_45 2 --> 3 node_44
                                                                                            2    node_43 3 ==> 1 Prosantorhinus germanicus
110 (Upper molars: antecrochet)                                                  0.250      1    node_58 2 ==> 1 node_59
                                                                                            1    node_59 1 ==> 0 node_60
                                                                                            1    node_33 2 ==> 3 Alicornops simorrense
                                                                                            1    node_47 2 --> 3 node_46
                                                                                            1    node_34 3 --> 2 Brachypotherium brachypus
                                                                                            1    node_44 3 --> 2 node_43
                                                                                            1    node_42 2 --> 3 Prosantorhinus laubei
                                                                                            2    node_43 2 ==> 0 Prosantorhinus germanicus
                                                                                            2    node_55 2 ==> 0 node_54
                                                                                            1    node_49 0 ==> 1 node_48
111 (Upper molars: crochet)                                                      0.429      2    node_58 2 ==> 0 node_59
                                                                                            1    node_58 2 ==> 3 node_57
                                                                                            1    node_38 3 ==> 2 Diaceratherium lamilloquense
                                                                                            1    node_43 3 ==> 2 Prosantorhinus germanicus
                                                                                            1    node_52 3 ==> 2 node_51
                                                                                            1    node_48 2 ==> 3 Ceratotherium simum
112 (Upper molars: crista)                                                       0.231      2    node_58 0 ==> 2 Ronzotherium filholi
                                                                                            1    node_56 0 ==> 1 node_33
                                                                                            1    node_35 0 ==> 1 Diaceratherium aginense
                                                                                            1    node_41 0 --> 1 node_40
                                                                                            1    node_37 1 --> 0 Diaceratherium asphaltense
                                                                                            2    node_38 1 ==> 3 Diaceratherium lamilloquense
                                                                                            1    node_39 1 --> 0 Diaceratherium aurelianense
                                                                                            1    node_52 0 --> 1 node_51
                                                                                            1    node_48 1 ==> 2 Ceratotherium simum
                                                                                            1    node_50 1 --> 0 Rhinoceros sondaicus
                                                                                            1    node_50 1 ==> 2 Rhinoceros unicornis
113 (Upper molars: medifossette)                                                 0.400      1    node_33 0 ==> 1 node_32
                                                                                            1    node_49 0 ==> 1 node_48
                                                                                            1    node_48 1 ==> 2 Ceratotherium simum
                                                                                            2    node_50 0 ==> 2 Rhinoceros unicornis
114 (Upper molars: lingual cingulum)                                             0.158      1    node_58 0 ==> 1 node_57
                                                                                            1    node_32 1 ==> 0 Acerorhinus zernowi
                                                                                            1    node_33 1 ==> 2 Alicornops simorrense
                                                                                            1    node_46 1 ==> 0 node_34
                                                                                            1    node_35 1 ==> 0 Diaceratherium aginense
                                                                                            2    node_35 1 ==> 3 Diaceratherium intermedium
                                                                                            1    node_41 1 --> 0 node_40
                                                                                            3    node_39 0 ==> 3 Diaceratherium aurelianense
                                                                                            1    node_42 1 ==> 2 Prosantorhinus douvillei
                                                                                            1    node_42 1 ==> 0 Prosantorhinus laubei
                                                                                            2    node_44 1 ==> 3 Teleoceras fossiger
                                                                                            1    node_55 1 ==> 2 node_54
                                                                                            2    node_48 2 ==> 0 Diceros bicornis
                                                                                            1    node_50 2 ==> 3 Rhinoceros unicornis
115 (M1-2: constriction of the protocone)                                        0.250      3    node_58 0 ==> 3 node_57
                                                                                            1    node_34 3 ==> 2 Brachypotherium brachypus
                                                                                            1    node_43 3 ==> 2 Prosantorhinus germanicus
                                                                                            1    node_55 3 ==> 2 node_54
                                                                                            1    node_54 2 --> 1 node_52
                                                                                            2    node_49 1 ==> 3 Dicerorhinus sumatrensis
                                                                                            1    node_50 1 ==> 0 Rhinoceros sondaicus
                                                                                            1    node_50 1 --> 2 Rhinoceros unicornis
                                                                                            1    node_52 1 ==> 0 Nesorhinus philippinensis
116 (M1-2: constriction of the protocone)                                        0.500      1    node_36 0 ==> 1 Diaceratherium shanwangense
                                                                                            1    node_44 0 ==> 1 Teleoceras fossiger
117 (M1-2: paracone fold)                                                        0.500      1    node_44 0 ==> 1 Teleoceras fossiger
                                                                                            1    node_48 0 ==> 1 Ceratotherium simum
118 (M1-2: paracone fold)                                                        0.125      1    node_59 0 ==> 1 Trigonias osborni
                                                                                            1    node_33 0 ==> 1 node_32
                                                                                            1    node_34 0 ==> 1 Brachypotherium brachypus
                                                                                            1    node_35 0 ==> 1 Diaceratherium intermedium
                                                                                            1    node_40 0 ==> 1 node_39
                                                                                            1    node_54 0 --> 1 node_52
                                                                                            1    node_49 1 --> 0 Dicerorhinus sumatrensis
                                                                                            1    node_50 1 --> 0 Rhinoceros sondaicus
119 (M1-2: metacone fold)                                                        0.200      1    node_58 0 --> 1 Ronzotherium filholi
                                                                                            1    node_57 0 --> 1 node_56
                                                                                            1    node_34 1 ==> 0 Brachypotherium brachypus
                                                                                            1    node_41 1 ==> 0 node_40
                                                                                            1    node_44 1 ==> 0 node_43
120 (M1-2: metastyle)                                                            1.000      1    node_58 1 ==> 0 node_59
121 (M1-2: metaloph)                                                             0.125      1    node_60 0 ==> 1 Hyrachyus eximius
                                                                                            1    node_34 0 ==> 1 Brachypotherium perimense
                                                                                            1    node_36 0 ==> 1 node_35
                                                                                            1    node_44 0 ==> 1 Teleoceras fossiger
                                                                                            1    node_47 0 ==> 1 Diaceratherium tomerdingense
                                                                                            1    node_54 0 ==> 1 node_52
                                                                                            1    node_50 1 ==> 0 Rhinoceros unicornis
                                                                                            1    node_57 0 ==> 1 Plesiaceratherium mirallesi
122 (M1-2: posterior part of the ectoloph)                                       0.167      1    node_33 0 ==> 1 node_32
                                                                                            1    node_47 0 --> 1 node_46
                                                                                            1    node_34 1 --> 0 Brachypotherium brachypus
                                                                                            1    node_44 1 --> 0 Teleoceras fossiger
                                                                                            1    node_52 0 ==> 1 Nesorhinus philippinensis
                                                                                            1    node_57 0 ==> 1 Plesiaceratherium mirallesi
124 (M1-2: posterior cingulum)                                                   1.000      1    node_39 0 ==> 1 Diaceratherium aurelianense
125 (M1: metaloph)                                                               0.200      1    node_57 0 ==> 1 node_56
                                                                                            1    node_34 1 ==> 0 Brachypotherium perimense
                                                                                            1    node_40 1 ==> 0 node_39
                                                                                            1    node_44 1 ==> 0 node_43
                                                                                            1    node_54 1 ==> 0 node_52
126 (M1: antecrochet-hypocone)                                                   0.500      1    node_44 0 ==> 1 Teleoceras fossiger
                                                                                            1    node_48 0 ==> 1 Ceratotherium simum
128 (M2: protocone, lingual groove)                                              0.500      1    node_34 0 ==> 1 Brachypotherium perimense
                                                                                            2    node_35 0 ==> 2 Diaceratherium aginense
                                                                                            1    node_44 0 ==> 1 Teleoceras fossiger
129 (M2: metaloph)                                                               0.143      1    node_32 0 ==> 1 Aceratherium incisivum
                                                                                            1    node_55 0 ==> 1 node_47
                                                                                            1    node_34 1 ==> 0 Brachypotherium perimense
                                                                                            1    node_35 1 ==> 0 Diaceratherium intermedium
                                                                                            1    node_40 1 --> 0 node_39
                                                                                            1    node_38 0 --> 1 Diaceratherium lamilloquense
                                                                                            1    node_43 1 ==> 0 node_42
130 (M2: mesostyle)                                                              0.167      1    node_35 0 ==> 1 Diaceratherium aginense
                                                                                            1    node_39 0 ==> 1 Diaceratherium aurelianense
                                                                                            1    node_45 0 ==> 1 node_44
                                                                                            1    node_47 0 ==> 1 Diaceratherium tomerdingense
                                                                                            1    node_51 0 --> 1 node_49
                                                                                            1    node_48 1 --> 0 Diceros bicornis
133 (M3: ectoloph and metaloph)                                                  1.000      1    node_58 0 ==> 1 node_57
134 (M3: shape)                                                                  0.250      1    node_58 0 ==> 1 node_57
                                                                                            1    node_40 1 ==> 0 node_39
                                                                                            1    node_42 1 ==> 0 Prosantorhinus laubei
                                                                                            1    node_48 1 ==> 0 Ceratotherium simum
135 (M3: constriction of the protocone)                                          0.167      2    node_57 0 ==> 2 node_56
                                                                                            2    node_32 2 ==> 0 Acerorhinus zernowi
                                                                                            1    node_46 2 --> 1 node_34
                                                                                            1    node_34 1 ==> 0 Brachypotherium brachypus
                                                                                            2    node_38 2 ==> 0 Diaceratherium lamilloquense
                                                                                            1    node_44 2 --> 1 node_43
                                                                                            1    node_43 1 ==> 0 node_42
                                                                                            2    node_54 2 --> 0 node_52
137 (M3: protoloph)                                                              1.000      1    node_48 0 ==> 1 Ceratotherium simum
138 (M3: posterior groove on the ectometaloph)                                   0.333      1    node_58 0 ==> 1 node_57
                                                                                            1    node_38 1 ==> 0 node_37
                                                                                            1    node_48 1 ==> 0 Ceratotherium simum
139 (p2-3: vertical external rugosity)                                           1.000      1    node_57 0 ==> 1 Plesiaceratherium mirallesi
140 (Lower cheek teeth: external groove)                                         0.250      1    node_32 0 ==> 1 Aceratherium incisivum
                                                                                            1    node_46 0 ==> 1 node_34
                                                                                            1    node_40 0 ==> 1 Diaceratherium fatehjangense
                                                                                            1    node_48 0 ==> 1 Ceratotherium simum
141 (Lower cheek teeth: external groove)                                         1.000      1    node_52 0 ==> 1 Nesorhinus philippinensis
142 (Lower cheek teeth: trigonid)                                                0.200      1    node_60 0 ==> 1 Tapirus terrestris
                                                                                            1    node_58 0 ==> 1 node_57
                                                                                            1    node_33 1 ==> 0 Alicornops simorrense
                                                                                            1    node_48 1 ==> 0 Ceratotherium simum
                                                                                            1    node_52 1 ==> 0 Nesorhinus philippinensis
143 (Lower cheek teeth: trigonid)                                                0.250      1    node_60 0 ==> 1 Tapirus terrestris
                                                                                            1    node_56 0 --> 1 node_33
                                                                                            1    node_32 1 --> 0 Aceratherium incisivum
                                                                                            1    node_54 0 ==> 1 node_53
144 (Lower cheek teeth: metaconid)                                               0.125      1    node_58 0 --> 1 node_59
                                                                                            1    node_60 1 --> 0 Tapirus terrestris
                                                                                            1    node_34 0 ==> 1 Brachypotherium brachypus
                                                                                            1    node_42 0 ==> 1 Prosantorhinus douvillei
                                                                                            1    node_44 0 ==> 1 Teleoceras fossiger
                                                                                            1    node_48 0 ==> 1 Ceratotherium simum
                                                                                            1    node_50 0 ==> 1 Rhinoceros unicornis
                                                                                            1    node_53 0 ==> 1 Lartetotherium sansaniense
145 (Lower cheek teeth: entoconid)                                               1.000      1    node_48 0 ==> 1 Ceratotherium simum
146 (Lower premolars: lingual opening of the posterior valley (lingual view))    0.167      1    node_58 0 ==> 1 node_57
                                                                                            1    node_46 1 ==> 0 node_34
                                                                                            1    node_38 1 ==> 0 Diaceratherium lamilloquense
                                                                                            1    node_44 1 --> 0 node_43
                                                                                            1    node_42 0 --> 1 Prosantorhinus laubei
                                                                                            1    node_49 1 ==> 0 Dicerorhinus sumatrensis
147 (Lower premolars: lingual cingulum)                                          0.167      1    node_58 1 --> 2 node_59
                                                                                            2    node_60 2 ==> 0 Tapirus terrestris
                                                                                            1    node_60 2 ==> 3 Hyrachyus eximius
                                                                                            1    node_57 1 --> 2 node_56
                                                                                            2    node_32 2 ==> 0 Acerorhinus zernowi
                                                                                            1    node_56 2 ==> 3 node_55
                                                                                            3    node_46 3 ==> 0 node_45
                                                                                            2    node_36 0 ==> 2 Diaceratherium shanwangense
                                                                                            1    node_37 0 ==> 1 Diaceratherium lemanense
                                                                                            1    node_39 0 ==> 1 Diaceratherium aurelianense
                                                                                            2    node_43 0 ==> 2 Prosantorhinus germanicus
                                                                                            1    node_57 1 ==> 0 Plesiaceratherium mirallesi
148 (Lower premolars: lingual cingulum)                                          1.000      1    node_43 0 ==> 1 Prosantorhinus germanicus
149 (Lower premolars: labial cingulum)                                           0.182      2    node_59 0 ==> 2 Trigonias osborni
                                                                                            2    node_56 0 ==> 2 node_55
                                                                                            2    node_34 2 ==> 0 Brachypotherium brachypus
                                                                                            1    node_45 2 ==> 1 node_41
                                                                                            1    node_35 1 ==> 0 Diaceratherium aginense
                                                                                            1    node_40 1 ==> 0 Diaceratherium fatehjangense
                                                                                            1    node_43 2 ==> 1 Prosantorhinus germanicus
                                                                                            1    node_52 2 ==> 1 Nesorhinus philippinensis
150 (Lower premolars: labial cingulum)                                           0.250      1    node_60 0 --> 1 Tapirus terrestris
                                                                                            1    node_58 0 --> 1 node_57
                                                                                            1    node_56 1 --> 0 node_33
                                                                                            1    node_32 0 --> 1 Aceratherium incisivum
151 (d1/p1 (in adults))                                                          0.167      3    node_60 0 ==> 3 Tapirus terrestris
                                                                                            1    node_58 0 ==> 1 node_57
                                                                                            1    node_33 1 ==> 2 Alicornops simorrense
                                                                                            1    node_55 1 --> 2 node_47
                                                                                            1    node_34 2 ==> 3 Brachypotherium perimense
                                                                                            2    node_36 2 --> 0 node_35
                                                                                            1    node_36 2 ==> 3 Diaceratherium shanwangense
                                                                                            2    node_40 2 --> 0 node_39
                                                                                            1    node_40 2 ==> 3 Diaceratherium fatehjangense
                                                                                            1    node_43 2 ==> 1 Prosantorhinus germanicus
                                                                                            1    node_44 2 ==> 3 Teleoceras fossiger
                                                                                            1    node_52 1 ==> 2 node_51
                                                                                            1    node_48 2 ==> 3 Ceratotherium simum
                                                                                            1    node_52 1 ==> 0 Nesorhinus philippinensis
152 (d1)                                                                         0.222      1    node_58 0 ==> 1 node_57
                                                                                            1    node_57 1 --> 2 node_56
                                                                                            2    node_46 2 --> 0 node_34
                                                                                            2    node_41 2 --> 0 node_36
                                                                                            1    node_54 2 --> 1 node_52
                                                                                            1    node_52 1 --> 0 node_51
                                                                                            1    node_49 0 --> 1 Dicerorhinus sumatrensis
153 (p2)                                                                         1.000      1    node_44 0 ==> 1 Teleoceras fossiger
154 (p2: paralophid)                                                             0.500      1    node_59 0 ==> 1 node_60
                                                                                            1    node_55 0 ==> 1 node_54
155 (p2: paraconid)                                                              0.500      1    node_46 0 ==> 1 node_34
                                                                                            1    node_40 0 ==> 1 Diaceratherium fatehjangense
156 (p2: posterior valley)                                                       0.400      1    node_58 0 ==> 1 Ronzotherium filholi
                                                                                            2    node_42 0 ==> 2 Prosantorhinus douvillei
                                                                                            1    node_48 0 ==> 1 Ceratotherium simum
                                                                                            1    node_50 0 ==> 1 Rhinoceros sondaicus
157 (Lower molars: lingual cingulum)                                             0.143      3    node_58 0 --> 3 node_59
                                                                                            3    node_60 3 --> 0 Tapirus terrestris
                                                                                            2    node_57 0 --> 2 node_56
                                                                                            1    node_33 2 --> 1 node_32
                                                                                            1    node_32 1 ==> 0 Acerorhinus zernowi
                                                                                            1    node_33 2 ==> 3 Alicornops simorrense
                                                                                            1    node_34 2 ==> 3 Brachypotherium brachypus
                                                                                            2    node_45 2 --> 0 node_41
                                                                                            3    node_36 0 ==> 3 Diaceratherium shanwangense
                                                                                            2    node_42 2 ==> 0 Prosantorhinus douvillei
                                                                                            1    node_44 2 ==> 3 Teleoceras fossiger
                                                                                            1    node_55 2 ==> 3 node_54
159 (Lower molars: labial cingulum)                                              0.200      2    node_59 0 ==> 2 Trigonias osborni
                                                                                            1    node_57 0 ==> 1 node_56
                                                                                            1    node_32 1 ==> 2 Aceratherium incisivum
                                                                                            1    node_32 1 ==> 0 Acerorhinus zernowi
                                                                                            1    node_56 1 ==> 2 node_55
                                                                                            2    node_34 2 ==> 0 Brachypotherium brachypus
                                                                                            2    node_45 2 ==> 0 node_41
                                                                                            1    node_43 2 ==> 1 node_42
                                                                                            1    node_42 1 ==> 0 Prosantorhinus douvillei
                                                                                            1    node_44 2 ==> 3 Teleoceras fossiger
                                                                                            1    node_55 2 --> 3 node_54
                                                                                            1    node_53 3 --> 2 Lartetotherium sansaniense
160 (Lower molars: labial cingulum)                                              0.333      1    node_60 0 --> 1 Tapirus terrestris
                                                                                            1    node_58 0 --> 1 node_57
                                                                                            1    node_34 1 ==> 0 Brachypotherium brachypus
161 (Lower molars: hypolophid)                                                   0.667      1    node_57 0 ==> 1 node_56
                                                                                            1    node_48 1 ==> 2 Ceratotherium simum
                                                                                            1    node_54 1 ==> 0 node_53
162 (m2-3: lingual groove of the entoconid)                                      0.333      1    node_35 0 ==> 1 Diaceratherium aginense
                                                                                            1    node_42 0 ==> 1 Prosantorhinus douvillei
                                                                                            1    node_50 0 ==> 1 Rhinoceros unicornis
163 (dI1)                                                                        1.000      1    node_48 0 ==> 1 Ceratotherium simum
164 (dI2)                                                                        0.500      1    node_58 0 --> 1 node_57
                                                                                            1    node_50 1 ==> 0 Rhinoceros unicornis
165 (D2: mesostyle)                                                              0.200      1    node_60 0 ==> 1 Tapirus terrestris
                                                                                            1    node_56 0 --> 1 node_33
                                                                                            1    node_32 1 --> 0 Aceratherium incisivum
                                                                                            1    node_44 0 ==> 1 Teleoceras fossiger
                                                                                            1    node_49 0 ==> 1 node_48
166 (D3-4: mesostyle)                                                            0.200      1    node_32 0 ==> 1 Acerorhinus zernowi
                                                                                            1    node_45 0 --> 1 node_41
                                                                                            1    node_43 0 ==> 1 Prosantorhinus germanicus
                                                                                            1    node_54 0 --> 1 node_52
                                                                                            1    node_48 1 ==> 0 Diceros bicornis
168 (D2: secondary folds)                                                        0.333      1    node_58 0 ==> 1 node_57
                                                                                            1    node_55 1 --> 0 node_54
                                                                                            1    node_51 0 --> 1 node_50
170 (di1)                                                                        0.333      1    node_34 0 ==> 1 Brachypotherium brachypus
                                                                                            1    node_45 0 --> 1 node_41
                                                                                            1    node_48 0 ==> 1 Ceratotherium simum
171 (di2)                                                                        0.500      1    node_45 0 --> 1 node_41
                                                                                            1    node_48 0 ==> 1 Ceratotherium simum
172 (Lower milk teeth: constriction of the metaconid)                            0.250      1    node_34 0 ==> 1 Brachypotherium perimense
                                                                                            1    node_45 0 --> 1 node_41
                                                                                            1    node_48 0 ==> 1 Diceros bicornis
                                                                                            1    node_50 0 ==> 1 Rhinoceros sondaicus
173 (Lower milk teeth: constriction of the entoconid)                            0.200      1    node_33 0 --> 1 node_32
                                                                                            1    node_34 0 ==> 1 Brachypotherium perimense
                                                                                            1    node_40 0 --> 1 node_39
                                                                                            1    node_44 0 ==> 1 Teleoceras fossiger
                                                                                            1    node_48 0 ==> 1 Ceratotherium simum
174 (Lower milk teeth: protoconid fold)                                          0.333      1    node_59 0 ==> 1 Trigonias osborni
                                                                                            1    node_40 0 ==> 1 Diaceratherium fatehjangense
                                                                                            1    node_49 0 ==> 1 node_48
175 (d1 (in juveniles))                                                          0.500      1    node_34 0 ==> 1 Brachypotherium perimense
                                                                                            1    node_44 0 ==> 1 Teleoceras fossiger
176 (d2-3: vertical external rugosities)                                         0.500      1    node_40 0 --> 1 node_39
                                                                                            1    node_57 0 ==> 1 Plesiaceratherium mirallesi
177 (d2-3: ectolophid fold)                                                      0.200      1    node_56 0 --> 1 node_55
                                                                                            1    node_38 1 --> 0 node_37
                                                                                            1    node_44 1 ==> 0 node_43
                                                                                            1    node_47 1 --> 0 Diaceratherium tomerdingense
                                                                                            1    node_49 1 ==> 0 Dicerorhinus sumatrensis
178 (d2: anterior groove on the ectolophid)                                      0.250      1    node_57 0 --> 1 node_56
                                                                                            1    node_55 1 --> 0 node_47
                                                                                            1    node_49 1 --> 0 node_48
                                                                                            1    node_50 1 --> 0 Rhinoceros unicornis
179 (d2: paralophid)                                                             0.143      1    node_58 0 ==> 1 Ronzotherium filholi
                                                                                            1    node_33 0 ==> 1 Alicornops simorrense
                                                                                            1    node_34 0 ==> 1 Brachypotherium brachypus
                                                                                            1    node_45 0 --> 1 node_41
                                                                                            1    node_55 0 ==> 1 node_54
                                                                                            1    node_48 1 ==> 0 Diceros bicornis
                                                                                            1    node_50 1 ==> 0 Rhinoceros unicornis
180 (d2: posterior valley)                                                       0.231      1    node_34 0 ==> 1 Brachypotherium brachypus
                                                                                            1    node_45 0 ==> 1 node_44
                                                                                            2    node_42 1 ==> 3 Prosantorhinus douvillei
                                                                                            1    node_42 1 ==> 0 Prosantorhinus laubei
                                                                                            2    node_44 1 ==> 3 Teleoceras fossiger
                                                                                            2    node_54 0 --> 2 node_52
                                                                                            2    node_49 2 --> 0 node_48
                                                                                            1    node_49 2 ==> 3 Dicerorhinus sumatrensis
                                                                                            1    node_50 2 ==> 3 Rhinoceros unicornis
181 (d3: paralophid)                                                             0.200      1    node_59 0 --> 1 node_60
                                                                                            1    node_34 0 ==> 1 Brachypotherium perimense
                                                                                            1    node_45 0 --> 1 node_41
                                                                                            1    node_49 0 ==> 1 node_48
                                                                                            1    node_50 0 ==> 1 Rhinoceros unicornis
182 (d3: lingual groove on the entoconid)                                        0.333      1    node_55 0 --> 1 node_47
                                                                                            1    node_46 1 --> 0 node_34
                                                                                            1    node_45 1 --> 2 node_41
                                                                                            1    node_43 1 ==> 2 node_42
                                                                                            1    node_43 1 ==> 0 Prosantorhinus germanicus
                                                                                            1    node_49 0 ==> 1 Dicerorhinus sumatrensis
183 (Atlas: outline of the rachidian canal)                                      0.250      1    node_59 0 ==> 1 Trigonias osborni
                                                                                            1    node_46 0 --> 1 node_45
                                                                                            1    node_41 1 --> 0 node_36
                                                                                            1    node_50 0 ==> 1 Rhinoceros unicornis
184 (Atlas: alar notch)                                                          0.500      1    node_59 1 ==> 0 node_60
                                                                                            1    node_48 1 ==> 0 Diceros bicornis
185 (Atlas: foramen vertebrale lateralis)                                        0.200      1    node_60 0 ==> 1 Tapirus terrestris
                                                                                            1    node_45 0 ==> 1 node_41
                                                                                            1    node_54 0 --> 1 node_52
                                                                                            1    node_49 1 --> 0 Dicerorhinus sumatrensis
                                                                                            1    node_50 1 --> 0 Rhinoceros sondaicus
186 (Atlas: condylar facets)                                                     0.500      1    node_58 0 ==> 1 node_57
                                                                                            1    node_52 1 ==> 0 Nesorhinus philippinensis
187 (Atlas: axis-facets)                                                         0.400      1    node_60 0 ==> 1 Tapirus terrestris
                                                                                            1    node_45 0 ==> 2 node_41
                                                                                            1    node_44 0 --> 1 node_43
                                                                                            1    node_51 0 ==> 2 node_49
                                                                                            1    node_54 0 --> 2 node_53
188 (Atlas: foramen transversarium)                                              0.250      1    node_60 0 ==> 1 Hyrachyus eximius
                                                                                            1    node_58 0 ==> 1 Ronzotherium filholi
                                                                                            1    node_55 0 ==> 1 node_54
                                                                                            1    node_48 1 ==> 0 Ceratotherium simum
189 (Atlas: foramen transversarium)                                              0.500      1    node_55 0 --> 1 node_47
                                                                                            1    node_41 1 --> 0 node_40
190 (Scapula)                                                                    0.400      1    node_56 0 ==> 1 node_55
                                                                                            1    node_41 1 ==> 0 node_36
                                                                                            1    node_45 1 ==> 2 node_44
                                                                                            1    node_49 1 ==> 0 Dicerorhinus sumatrensis
                                                                                            1    node_50 1 ==> 0 Rhinoceros sondaicus
191 (Scapula: glenoid fossa)                                                     0.143      1    node_58 0 --> 1 Ronzotherium filholi
                                                                                            1    node_34 0 ==> 1 Brachypotherium brachypus
                                                                                            1    node_36 0 ==> 1 Diaceratherium shanwangense
                                                                                            1    node_45 0 ==> 1 node_44
                                                                                            1    node_52 0 --> 1 node_51
                                                                                            1    node_49 1 --> 0 node_48
                                                                                            1    node_57 0 --> 1 Plesiaceratherium mirallesi
192 (Humerus: trochiter)                                                         1.000      1    node_52 0 ==> 1 Nesorhinus philippinensis
193 (Humerus: fossa olecrani)                                                    0.167      1    node_57 0 ==> 1 node_56
                                                                                            1    node_34 1 ==> 0 Brachypotherium brachypus
                                                                                            1    node_41 1 ==> 0 node_36
                                                                                            1    node_39 1 ==> 0 Diaceratherium aurelianense
                                                                                            1    node_49 1 ==> 0 Dicerorhinus sumatrensis
                                                                                            1    node_54 1 --> 0 node_53
194 (Humerus: distal articulation)                                               0.250      1    node_58 0 ==> 1 Ronzotherium filholi
                                                                                            1    node_40 0 --> 1 node_39
                                                                                            1    node_49 0 ==> 1 node_48
                                                                                            1    node_54 0 --> 1 node_53
196 (Humerus: distal gutter on the epicondyle)                                   0.143      1    node_60 0 ==> 1 Hyrachyus eximius
                                                                                            1    node_58 0 ==> 1 node_57
                                                                                            1    node_36 1 ==> 0 Diaceratherium shanwangense
                                                                                            1    node_44 1 ==> 0 Teleoceras fossiger
                                                                                            1    node_47 1 ==> 0 Diaceratherium tomerdingense
                                                                                            1    node_49 1 ==> 0 node_48
                                                                                            1    node_54 1 --> 0 node_53
197 (Radius: anterior border of the proximal articulation)                       1.000      1    node_49 0 ==> 1 node_48
198 (Radius: medial border of the diaphysis)                                     0.333      1    node_39 0 ==> 1 Diaceratherium aurelianense
                                                                                            1    node_48 0 ==> 1 Ceratotherium simum
                                                                                            1    node_54 0 --> 1 node_53
199 (Radius: proximal ulna-facets)                                               0.130      3    node_60 0 ==> 3 Hyrachyus eximius
                                                                                            3    node_58 0 ==> 3 Ronzotherium filholi
                                                                                            1    node_56 0 ==> 1 node_33
                                                                                            2    node_47 0 ==> 2 node_46
                                                                                            1    node_34 2 ==> 3 Brachypotherium perimense
                                                                                            2    node_36 2 --> 0 node_35
                                                                                            1    node_36 2 ==> 3 Diaceratherium shanwangense
                                                                                            1    node_39 2 --> 3 node_38
                                                                                            2    node_39 2 ==> 0 Diaceratherium aurelianense
                                                                                            1    node_44 2 --> 3 node_43
                                                                                            1    node_42 3 --> 2 Prosantorhinus douvillei
                                                                                            2    node_52 0 --> 2 node_51
                                                                                            2    node_49 2 --> 0 node_48
                                                                                            1    node_51 2 ==> 3 node_50
200 (Radius: insertion of the m. biceps brachii)                                 0.333      1    node_33 0 ==> 1 Alicornops simorrense
                                                                                            1    node_34 0 ==> 1 Brachypotherium perimense
                                                                                            1    node_49 0 ==> 1 node_48
201 (Radius/ulna)                                                                0.143      1    node_60 0 ==> 1 Hyrachyus eximius
                                                                                            1    node_58 0 --> 1 node_57
                                                                                            1    node_33 1 --> 0 Alicornops simorrense
                                                                                            1    node_55 1 --> 0 node_47
                                                                                            1    node_34 0 --> 1 Brachypotherium perimense
                                                                                            1    node_44 0 --> 1 node_43
                                                                                            1    node_52 1 --> 0 Nesorhinus philippinensis
202 (Radius: gutter for the m. extensor carpi)                                   0.250      1    node_47 0 ==> 1 node_46
                                                                                            1    node_36 1 --> 0 node_35
                                                                                            1    node_40 1 ==> 0 Diaceratherium fatehjangense
                                                                                            1    node_49 0 ==> 1 Dicerorhinus sumatrensis
203 (Radius/ulna: second distal articulation)                                    0.500      1    node_46 0 ==> 1 node_34
                                                                                            1    node_41 0 ==> 1 node_40
204 (Radius: posterior expansion of the scaphoid-facet)                          0.250      1    node_57 0 ==> 1 node_56
                                                                                            1    node_34 1 ==> 0 Brachypotherium brachypus
                                                                                            1    node_41 1 ==> 0 node_40
                                                                                            1    node_54 1 ==> 0 node_52
205 (Ulna: angle between diaphysis and olecranon)                                0.200      1    node_33 0 --> 1 node_32
                                                                                            1    node_55 0 ==> 1 node_47
                                                                                            1    node_34 1 ==> 0 Brachypotherium perimense
                                                                                            1    node_40 1 ==> 0 Diaceratherium fatehjangense
                                                                                            1    node_52 0 ==> 1 node_51
206 (Ulna: anterior tubercle on the distal end)                                  0.333      1    node_33 0 --> 1 node_32
                                                                                            1    node_55 0 --> 1 node_47
                                                                                            1    node_40 1 --> 0 node_39
207 (Scaphoid: postero-proximal facet with semilunate)                           0.250      2    node_60 0 ==> 2 Hyrachyus eximius
                                                                                            2    node_58 0 --> 2 node_57
                                                                                            2    node_56 2 --> 0 node_55
                                                                                            1    node_41 0 ==> 1 node_40
                                                                                            1    node_38 1 ==> 2 Diaceratherium lamilloquense
208 (Scaphoid: trapezium-facet)                                                  0.250      1    node_59 0 ==> 1 Trigonias osborni
                                                                                            1    node_55 0 --> 1 node_47
                                                                                            1    node_34 1 --> 0 Brachypotherium brachypus
                                                                                            1    node_44 1 --> 0 node_43
209 (Scaphoid: magnum-facet in lateral view)                                     0.333      1    node_60 0 ==> 1 Tapirus terrestris
                                                                                            1    node_34 0 ==> 1 Brachypotherium brachypus
                                                                                            1    node_40 0 ==> 1 Diaceratherium fatehjangense
210 (Scaphoid: comparison between anterior and posterior heights)                0.111      1    node_33 0 --> 1 node_32
                                                                                            1    node_34 0 ==> 1 Brachypotherium brachypus
                                                                                            1    node_36 0 ==> 1 node_35
                                                                                            1    node_39 0 ==> 1 node_38
                                                                                            1    node_44 0 --> 1 node_43
                                                                                            1    node_48 0 ==> 1 Ceratotherium simum
                                                                                            1    node_50 0 ==> 1 Rhinoceros unicornis
                                                                                            1    node_53 0 ==> 1 Lartetotherium sansaniense
                                                                                            1    node_57 0 ==> 1 Plesiaceratherium mirallesi
211 (Semilunate: ulna-facet)                                                     0.333      1    node_60 0 ==> 1 Hyrachyus eximius
                                                                                            1    node_55 0 ==> 1 node_54
                                                                                            1    node_51 1 ==> 0 node_50
212 (Semilunate: distal border of the anterior side)                             0.250      1    node_59 0 ==> 1 node_60
                                                                                            1    node_44 0 ==> 1 Teleoceras fossiger
                                                                                            1    node_47 0 ==> 1 Diaceratherium tomerdingense
                                                                                            1    node_49 0 ==> 1 node_48
213 (Semilunate: anterior side)                                                  0.167      1    node_60 0 ==> 1 Hyrachyus eximius
                                                                                            1    node_56 0 ==> 1 node_33
                                                                                            1    node_46 0 --> 1 node_45
                                                                                            1    node_44 1 --> 0 Teleoceras fossiger
                                                                                            1    node_51 0 ==> 1 node_49
                                                                                            1    node_54 0 ==> 1 node_53
214 (Pyramidal: distal facet for semilunate)                                     0.250      1    node_59 0 ==> 1 Trigonias osborni
                                                                                            1    node_33 0 ==> 1 Alicornops simorrense
                                                                                            1    node_46 0 ==> 1 node_34
                                                                                            1    node_35 0 ==> 1 Diaceratherium aginense
                                                                                            1    node_39 0 ==> 1 Diaceratherium aurelianense
                                                                                            1    node_55 0 --> 1 node_54
                                                                                            1    node_51 1 ==> 2 node_49
                                                                                            1    node_51 1 --> 0 node_50
215 (Pyramidal: distal side)                                                     1.000      1    node_49 0 ==> 1 node_48
216 (Trapezoid: proximal border in anterior view)                                0.200      1    node_33 0 --> 1 node_32
                                                                                            1    node_35 0 ==> 1 Diaceratherium aginense
                                                                                            1    node_40 0 --> 1 node_39
                                                                                            1    node_47 0 ==> 1 Diaceratherium tomerdingense
                                                                                            1    node_54 0 ==> 1 node_52
218 (Magnum: indentation on the medial side)                                     0.143      1    node_60 1 ==> 0 Tapirus terrestris
                                                                                            1    node_58 1 ==> 0 Ronzotherium filholi
                                                                                            1    node_46 1 --> 0 node_45
                                                                                            1    node_36 0 --> 1 node_35
                                                                                            1    node_38 0 --> 1 Diaceratherium lamilloquense
                                                                                            1    node_44 0 --> 1 Teleoceras fossiger
                                                                                            1    node_51 1 ==> 0 node_50
219 (Magnum: indentation on the medial side)                                     0.500      1    node_35 0 ==> 1 Diaceratherium aginense
                                                                                            2    node_48 0 ==> 2 Ceratotherium simum
                                                                                            3    node_54 0 --> 3 node_53
220 (Magnum: posterior tuberosity)                                               0.143      1    node_59 0 --> 1 Trigonias osborni
                                                                                            1    node_58 0 --> 1 node_57
                                                                                            1    node_33 1 --> 0 Alicornops simorrense
                                                                                            1    node_55 1 --> 0 node_47
                                                                                            1    node_35 0 ==> 1 Diaceratherium intermedium
                                                                                            1    node_39 0 ==> 1 Diaceratherium aurelianense
                                                                                            1    node_44 0 ==> 1 Teleoceras fossiger
221 (Magnum: posterior tuberosity)                                               0.200      1    node_46 0 --> 1 node_45
                                                                                            1    node_35 1 ==> 0 Diaceratherium aginense
                                                                                            1    node_38 1 ==> 0 node_37
                                                                                            1    node_44 1 --> 0 Teleoceras fossiger
                                                                                            1    node_54 0 --> 1 node_53
222 (Unciform: pyramidal- and McV-facets)                                        0.200      2    node_57 0 ==> 2 node_56
                                                                                            1    node_47 2 --> 1 node_46
                                                                                            1    node_46 1 ==> 0 node_45
                                                                                            2    node_38 0 --> 2 node_37
                                                                                            2    node_54 2 --> 0 node_52
                                                                                            2    node_51 0 --> 2 node_50
223 (Unciform: posterior expansion of the pyramidal-facet)                       0.375      1    node_59 0 --> 1 Trigonias osborni
                                                                                            1    node_57 0 --> 1 node_56
                                                                                            1    node_56 1 ==> 2 node_33
                                                                                            1    node_33 2 ==> 3 Alicornops simorrense
                                                                                            1    node_46 1 --> 0 node_45
                                                                                            2    node_47 1 ==> 3 Diaceratherium tomerdingense
                                                                                            1    node_55 1 --> 0 node_54
224 (McII: magnum-facet)                                                         0.333      1    node_57 0 ==> 1 node_56
                                                                                            1    node_40 1 ==> 0 Diaceratherium fatehjangense
                                                                                            1    node_54 1 ==> 0 node_53
225 (McII: anterior McIII-facet)                                                 1.000      1    node_57 0 ==> 1 Plesiaceratherium mirallesi
226 (McII: posterior McIII-facet)                                                0.286      1    node_58 0 ==> 1 node_57
                                                                                            1    node_57 1 ==> 2 node_56
                                                                                            2    node_46 2 ==> 0 node_34
                                                                                            1    node_35 2 ==> 1 Diaceratherium aginense
                                                                                            1    node_37 2 ==> 1 Diaceratherium lemanense
                                                                                            1    node_44 2 --> 1 node_43
227 (McII: anterior and posterior McIII-facets)                                  0.167      1    node_56 0 ==> 1 node_33
                                                                                            1    node_47 0 ==> 1 node_46
                                                                                            1    node_37 1 ==> 0 Diaceratherium asphaltense
                                                                                            1    node_40 1 ==> 0 Diaceratherium fatehjangense
                                                                                            1    node_49 0 ==> 1 node_48
                                                                                            1    node_52 0 ==> 1 Nesorhinus philippinensis
228 (McII: trapezium-facet)                                                      0.154      2    node_58 0 ==> 2 Ronzotherium filholi
                                                                                            2    node_33 0 --> 2 node_32
                                                                                            2    node_34 0 ==> 2 Brachypotherium perimense
                                                                                            2    node_38 0 ==> 2 Diaceratherium lamilloquense
                                                                                            1    node_43 0 --> 1 node_42
                                                                                            2    node_47 0 ==> 2 Diaceratherium tomerdingense
                                                                                            1    node_51 0 ==> 1 node_49
                                                                                            1    node_49 1 ==> 2 node_48
229 (McIII: magnum-facet in anterior view)                                       1.000      1    node_55 0 --> 1 node_47
230 (McIV: proximal facet, outline)                                              0.286      1    node_58 1 --> 0 node_59
                                                                                            1    node_58 1 ==> 2 Ronzotherium filholi
                                                                                            1    node_46 1 ==> 0 node_45
                                                                                            1    node_40 0 ==> 1 node_39
                                                                                            1    node_55 1 ==> 2 node_54
                                                                                            2    node_49 2 ==> 0 node_48
231 (McV)                                                                        0.200      1    node_56 0 --> 1 node_55
                                                                                            1    node_46 1 --> 0 node_45
                                                                                            1    node_38 0 --> 1 node_37
                                                                                            1    node_42 0 --> 1 Prosantorhinus douvillei
                                                                                            1    node_44 0 --> 1 Teleoceras fossiger
232 (Metacarpals: insertion of the m. extensor carpalis)                         0.500      1    node_57 0 ==> 1 node_56
                                                                                            1    node_51 1 ==> 0 node_49
233 (Coxal: acetabulum)                                                          1.000      1    node_52 0 ==> 1 Nesorhinus philippinensis
234 (Femur: trochanter major)                                                    0.200      1    node_33 0 ==> 1 Alicornops simorrense
                                                                                            1    node_36 0 ==> 1 Diaceratherium shanwangense
                                                                                            1    node_45 0 ==> 1 node_44
                                                                                            1    node_54 0 --> 1 node_52
                                                                                            1    node_51 1 --> 0 node_50
235 (Femur: head)                                                                0.500      1    node_41 0 --> 1 node_40
                                                                                            1    node_48 0 ==> 1 Diceros bicornis
237 (Femur: fovea capitis)                                                       1.000      1    node_48 0 ==> 1 Diceros bicornis
238 (Femur: fovea capitis)                                                       0.250      1    node_60 0 ==> 1 Hyrachyus eximius
                                                                                            1    node_57 0 --> 1 node_56
                                                                                            1    node_55 1 --> 0 node_47
                                                                                            1    node_41 0 ==> 1 node_36
239 (Femur: third trochanter)                                                    0.333      1    node_34 0 ==> 1 Brachypotherium brachypus
                                                                                            1    node_55 0 ==> 1 node_54
                                                                                            1    node_49 1 ==> 0 Dicerorhinus sumatrensis
240 (Femur: angle between the medial lip of the trochlea and the diaphysis)      1.000      1    node_49 0 ==> 1 node_48
241 (Femur: proximal border of the patellar trochlea)                            0.250      1    node_59 0 ==> 1 Trigonias osborni
                                                                                            1    node_47 0 --> 1 node_46
                                                                                            1    node_45 1 --> 0 node_41
                                                                                            1    node_49 0 ==> 1 Dicerorhinus sumatrensis
242 (Tibia: antero-distal groove)                                                0.167      1    node_60 0 ==> 1 Tapirus terrestris
                                                                                            1    node_55 0 --> 1 node_47
                                                                                            1    node_38 1 --> 0 node_37
                                                                                            1    node_52 0 --> 1 node_51
                                                                                            1    node_49 1 --> 0 Dicerorhinus sumatrensis
                                                                                            1    node_57 0 ==> 1 Plesiaceratherium mirallesi
243 (Tibia: medio-distal gutter (tendon m. tibialis posterior))                  0.133      1    node_59 0 ==> 1 Trigonias osborni
                                                                                            1    node_57 0 --> 1 node_56
                                                                                            1    node_33 1 --> 0 node_32
                                                                                            1    node_56 1 --> 2 node_55
                                                                                            2    node_34 2 --> 0 Brachypotherium perimense
                                                                                            2    node_38 2 ==> 0 Diaceratherium lamilloquense
                                                                                            1    node_44 2 --> 1 node_43
                                                                                            2    node_48 2 --> 0 Diceros bicornis
                                                                                            2    node_51 2 --> 0 node_50
                                                                                            2    node_54 2 --> 0 node_53
244 (Tibia: medio-distal gutter)                                                 0.250      1    node_60 0 ==> 1 Tapirus terrestris
                                                                                            1    node_56 0 --> 1 node_33
                                                                                            1    node_46 0 --> 1 node_34
                                                                                            1    node_51 0 --> 1 node_49
245 (Tibia-fibula)                                                               0.500      1    node_33 0 --> 1 node_32
                                                                                            1    node_54 0 --> 1 node_53
246 (Tibia: posterior apophysis)                                                 0.167      1    node_34 0 ==> 1 Brachypotherium perimense
                                                                                            1    node_45 0 --> 1 node_41
                                                                                            1    node_36 1 --> 0 Diaceratherium shanwangense
                                                                                            1    node_38 1 ==> 0 Diaceratherium lamilloquense
                                                                                            1    node_52 0 --> 1 node_51
                                                                                            1    node_49 1 --> 0 Dicerorhinus sumatrensis
247 (Tibia: posterior apophysis)                                                 0.167      1    node_56 0 ==> 1 node_55
                                                                                            1    node_38 1 ==> 0 Diaceratherium lamilloquense
                                                                                            1    node_40 1 ==> 0 Diaceratherium fatehjangense
                                                                                            1    node_44 1 --> 0 node_43
                                                                                            1    node_49 1 ==> 0 Dicerorhinus sumatrensis
                                                                                            1    node_52 1 ==> 0 Nesorhinus philippinensis
248 (Fibula: proximal articulation)                                              0.200      1    node_34 0 ==> 1 Brachypotherium perimense
                                                                                            1    node_38 0 ==> 1 Diaceratherium lamilloquense
                                                                                            1    node_44 0 ==> 1 Teleoceras fossiger
                                                                                            1    node_54 0 --> 1 node_52
                                                                                            1    node_51 1 --> 0 node_50
249 (Fibula: distal end)                                                         0.200      1    node_58 0 ==> 1 node_57
                                                                                            1    node_33 1 --> 0 node_32
                                                                                            1    node_44 1 ==> 0 Teleoceras fossiger
                                                                                            1    node_49 1 ==> 0 node_48
                                                                                            1    node_52 1 ==> 0 Nesorhinus philippinensis
250 (Fibula: latero-distal gutter (tendon m. peronaeus))                         0.250      1    node_60 0 ==> 1 Tapirus terrestris
                                                                                            1    node_41 0 ==> 1 node_36
                                                                                            1    node_55 0 ==> 1 node_54
                                                                                            1    node_57 0 ==> 1 Plesiaceratherium mirallesi
251 (Fibula: position of the latero-distal gutter)                               0.333      1    node_58 0 ==> 1 node_57
                                                                                            1    node_45 1 ==> 0 node_41
                                                                                            1    node_47 1 ==> 0 Diaceratherium tomerdingense
252 (Astragalus: TD/H)                                                           0.400      1    node_59 1 ==> 0 node_60
                                                                                            1    node_55 1 --> 2 node_47
                                                                                            1    node_36 2 ==> 1 node_35
                                                                                            1    node_38 2 --> 1 node_37
                                                                                            1    node_50 1 ==> 2 Rhinoceros sondaicus
253 (Astragalus: APD/H)                                                          0.500      1    node_59 1 ==> 0 node_60
                                                                                            1    node_39 1 ==> 0 node_38
254 (Astragalus: orientation of the fibula-facet)                                0.167      1    node_60 0 ==> 1 Tapirus terrestris
                                                                                            1    node_33 0 --> 1 node_32
                                                                                            1    node_46 0 ==> 1 node_34
                                                                                            1    node_44 0 ==> 1 Teleoceras fossiger
                                                                                            1    node_49 0 ==> 1 node_48
                                                                                            1    node_52 0 ==> 1 Nesorhinus philippinensis
255 (Astragalus: fibula-facet)                                                   0.500      1    node_34 0 ==> 1 Brachypotherium perimense
                                                                                            1    node_48 0 ==> 1 Ceratotherium simum
256 (Astragalus: collum tali)                                                    0.250      1    node_35 0 ==> 1 Diaceratherium aginense
                                                                                            1    node_38 0 --> 1 node_37
                                                                                            1    node_54 0 ==> 1 node_52
                                                                                            1    node_57 0 ==> 1 Plesiaceratherium mirallesi
257 (Astragalus: posterior stop on the cuboid-facet)                             0.500      1    node_55 0 --> 1 node_47
                                                                                            1    node_45 1 --> 0 node_41
258 (Astragalus: caudal border of the trochlea, in proximal view)                0.200      1    node_58 0 --> 1 Ronzotherium filholi
                                                                                            1    node_57 0 --> 1 node_56
                                                                                            1    node_55 1 --> 0 node_47
                                                                                            1    node_34 0 --> 1 Brachypotherium perimense
                                                                                            1    node_44 0 --> 1 Teleoceras fossiger
259 (Astragalus: orientation trochlea/distal articulation)                       0.250      1    node_58 0 ==> 1 node_57
                                                                                            1    node_33 1 --> 0 node_32
                                                                                            1    node_38 1 ==> 0 Diaceratherium lamilloquense
                                                                                            1    node_54 1 ==> 0 node_53
260 (Astragalus: expansion of the calcaneus-facet 1)                             0.286      1    node_56 0 --> 1 node_55
                                                                                            1    node_34 1 --> 0 Brachypotherium brachypus
                                                                                            1    node_41 1 --> 0 node_36
                                                                                            1    node_40 1 --> 2 node_39
                                                                                            1    node_38 2 --> 1 node_37
                                                                                            1    node_54 1 --> 0 node_52
                                                                                            1    node_48 0 ==> 1 Ceratotherium simum
261 (Astragalus: expansion of the calcaneus-facet 1)                             0.273      3    node_58 0 ==> 3 Ronzotherium filholi
                                                                                            1    node_33 0 --> 1 node_32
                                                                                            1    node_41 0 ==> 1 node_40
                                                                                            1    node_40 1 ==> 2 Diaceratherium fatehjangense
                                                                                            3    node_43 0 ==> 3 node_42
                                                                                            1    node_48 0 ==> 1 Ceratotherium simum
                                                                                            1    node_57 0 --> 1 Plesiaceratherium mirallesi
262 (Astragalus: calcaneus-facet 1)                                              0.333      1    node_55 0 --> 1 node_47
                                                                                            1    node_35 1 ==> 0 Diaceratherium aginense
                                                                                            1    node_38 1 --> 0 node_37
263 (Astragalus: calcaneus-facets 2 and 3)                                       0.188      1    node_58 1 --> 0 node_59
                                                                                            3    node_60 0 ==> 3 Hyrachyus eximius
                                                                                            1    node_33 1 ==> 0 Alicornops simorrense
                                                                                            2    node_34 1 ==> 3 Brachypotherium perimense
                                                                                            1    node_46 1 ==> 0 node_45
                                                                                            1    node_35 0 ==> 1 Diaceratherium aginense
                                                                                            2    node_39 0 --> 2 node_38
                                                                                            2    node_55 1 ==> 3 node_54
                                                                                            1    node_52 3 --> 2 node_51
                                                                                            2    node_57 1 ==> 3 Plesiaceratherium mirallesi
264 (Calcaneus: fibula-facet)                                                    0.158      1    node_58 0 ==> 1 node_57
                                                                                            1    node_57 1 --> 2 node_56
                                                                                            2    node_33 2 --> 0 node_32
                                                                                            1    node_33 2 ==> 3 Alicornops simorrense
                                                                                            1    node_46 2 ==> 3 node_45
                                                                                            3    node_36 3 ==> 0 node_35
                                                                                            3    node_39 3 ==> 0 node_38
                                                                                            1    node_43 3 --> 2 node_42
                                                                                            1    node_52 2 ==> 3 node_51
                                                                                            3    node_48 3 ==> 0 Diceros bicornis
                                                                                            2    node_52 2 ==> 0 Nesorhinus philippinensis
265 (Calcaneus: tibia-facet)                                                     0.222      1    node_58 1 --> 0 node_59
                                                                                            1    node_58 1 ==> 2 node_57
                                                                                            2    node_33 2 --> 0 node_32
                                                                                            2    node_36 2 ==> 0 node_35
                                                                                            2    node_40 2 --> 0 node_39
                                                                                            1    node_37 0 --> 1 Diaceratherium lemanense
266 (Calcaneus: tuber calcanei)                                                  0.333      1    node_59 0 --> 1 Trigonias osborni
                                                                                            1    node_58 0 --> 1 Ronzotherium filholi
                                                                                            1    node_40 0 --> 1 node_39
267 (Calcaneus: insertion of the m. fibularis longus)                            0.500      1    node_49 0 ==> 1 node_48
                                                                                            1    node_52 0 ==> 1 Nesorhinus philippinensis
268 (Navicular: cross section in proximal view)                                  0.250      1    node_58 0 ==> 1 Ronzotherium filholi
                                                                                            1    node_33 0 --> 1 node_32
                                                                                            1    node_44 0 ==> 1 Teleoceras fossiger
                                                                                            1    node_53 0 ==> 1 Lartetotherium sansaniense
269 (Cuboid: proximal side)                                                      0.500      1    node_44 0 ==> 1 Teleoceras fossiger
                                                                                            1    node_54 0 --> 2 node_52
                                                                                            1    node_51 2 --> 0 node_49
                                                                                            1    node_49 0 --> 1 Dicerorhinus sumatrensis
270 (Ectocuneiform: postero-lateral process)                                     1.000      1    node_46 0 --> 1 node_34
271 (MtIII: proximal border of the anterior side, anterior view)                 0.250      2    node_59 0 ==> 2 node_60
                                                                                            1    node_58 0 --> 1 node_57
                                                                                            1    node_33 1 --> 0 node_32
                                                                                            1    node_34 1 ==> 0 Brachypotherium perimense
                                                                                            1    node_55 1 --> 2 node_54
                                                                                            1    node_52 2 --> 1 node_51
                                                                                            1    node_48 1 ==> 0 Ceratotherium simum
272 (MtIII: posterior MtII-facet)                                                0.250      2    node_60 0 ==> 2 Hyrachyus eximius
                                                                                            1    node_34 0 ==> 1 Brachypotherium perimense
                                                                                            1    node_35 0 ==> 1 Diaceratherium aginense
                                                                                            2    node_45 0 ==> 2 node_44
                                                                                            2    node_57 0 ==> 2 Plesiaceratherium mirallesi
273 (MtIII: MtIV-facets)                                                         1.000      2    node_52 0 ==> 2 Nesorhinus philippinensis
274 (MtIII: distal widening of the diaphysis (in adults))                        0.333      1    node_34 0 ==> 1 Brachypotherium perimense
                                                                                            1    node_55 0 ==> 1 node_54
                                                                                            1    node_51 1 ==> 0 node_49
275 (MtIII: cuboid-facet)                                                        0.182      2    node_60 0 ==> 2 Hyrachyus eximius
                                                                                            2    node_33 0 ==> 2 Alicornops simorrense
                                                                                            2    node_34 0 ==> 2 Brachypotherium brachypus
                                                                                            1    node_36 0 --> 1 node_35
                                                                                            2    node_45 0 ==> 2 node_44
                                                                                            2    node_49 0 ==> 2 Dicerorhinus sumatrensis
276 (MtIII: cuboid-facet)                                                        0.500      1    node_46 0 --> 1 node_34
                                                                                            1    node_44 0 ==> 1 Teleoceras fossiger
277 (MtIV: postero-proximal tuberosity)                                          0.500      1    node_34 0 ==> 1 Brachypotherium perimense
                                                                                            1    node_55 0 ==> 1 node_54
279 (Limbs)                                                                      0.250      1    node_55 0 ==> 1 node_47
                                                                                            1    node_41 1 ==> 0 node_36
                                                                                            1    node_39 1 ==> 0 node_38
                                                                                            1    node_52 0 ==> 1 Nesorhinus philippinensis
280 (Metapodials: intermediate reliefs)                                          0.143      1    node_56 0 ==> 1 node_55
                                                                                            1    node_34 1 ==> 0 Brachypotherium brachypus
                                                                                            1    node_35 1 ==> 0 Diaceratherium aginense
                                                                                            1    node_39 1 ==> 0 node_38
                                                                                            1    node_45 1 ==> 0 node_44
                                                                                            1    node_49 1 ==> 0 Dicerorhinus sumatrensis
                                                                                            1    node_52 1 ==> 0 Nesorhinus philippinensis
281 (Central metapodials: postero-distal tubercle on the diaphysis)              1.000      1    node_57 0 ==> 1 Plesiaceratherium mirallesi
282 (Lateral metapodials: insertion of the m. interossei)                        0.167      1    node_59 0 --> 1 Trigonias osborni
                                                                                            1    node_58 0 --> 1 Ronzotherium filholi
                                                                                            1    node_55 0 ==> 1 node_47
                                                                                            1    node_34 1 ==> 0 Brachypotherium perimense
                                                                                            1    node_41 1 ==> 0 node_36
                                                                                            1    node_48 0 ==> 1 Ceratotherium simum

Apomorphy lists:

      Branch                             Character                                                                         Steps      CI   Change
-------------------------------------------------------------------------------------------------------------------------------------------------
node_58 --> node_59                      6 (Nasal/lachrymal: contact)                                                          1   0.333  0 --> 1
                                         11 (Zygomatic arch)                                                                   1   0.200  0 --> 1
                                         16 (Sphenoid: foramina sphenorbitale & rotundum)                                      1   0.500  1 --> 0
                                         20 (Occipital: nuchal tubercle)                                                       1   0.250  1 --> 2
                                         36 (Occipital crest)                                                                  1   0.200  1 ==> 0
                                         42 (Squamosal: processus postglenoidalis (articulation, in cross section))            1   0.400  1 ==> 0
                                         63 (Compared length of P-p/M-m)                                                       1   0.250  0 --> 1
                                         74 (I3)                                                                               1   1.000  1 ==> 0
                                         75 (C)                                                                                1   1.000  1 ==> 0
                                         94 (P2: protocone and hypocone)                                                       1   0.333  1 --> 2
                                         105 (P3: crista)                                                                      1   0.200  1 ==> 0
                                         107 (P4: antecrochet)                                                                 1   0.273  1 ==> 0
                                         108 (P4: metacone and hypocone)                                                       1   0.333  0 --> 1
                                         109 (Upper molars: labial cingulum)                                                   1   0.200  1 --> 0
                                         110 (Upper molars: antecrochet)                                                       1   0.250  2 ==> 1
                                         111 (Upper molars: crochet)                                                           2   0.429  2 ==> 0
                                         120 (M1-2: metastyle)                                                                 1   1.000  1 ==> 0
                                         144 (Lower cheek teeth: metaconid)                                                    1   0.125  0 --> 1
                                         147 (Lower premolars: lingual cingulum)                                               1   0.167  1 --> 2
                                         157 (Lower molars: lingual cingulum)                                                  3   0.143  0 --> 3
                                         230 (McIV: proximal facet, outline)                                                   1   0.286  1 --> 0
                                         263 (Astragalus: calcaneus-facets 2 and 3)                                            1   0.188  1 --> 0
                                         265 (Calcaneus: tibia-facet)                                                          1   0.222  1 --> 0
node_59 --> node_60                      23 (Skull)                                                                            1   0.250  1 ==> 0
                                         44 (Basioccipital: sagittal crest on the basilar process)                             1   0.167  1 ==> 0
                                         79 (i2: shape)                                                                        1   1.000  1 ==> 0
                                         81 (i3)                                                                               1   1.000  1 ==> 0
                                         82 (c)                                                                                1   1.000  1 ==> 0
                                         97 (P2: protocone/hypocone)                                                           1   0.125  0 --> 1
                                         99 (P2: protoloph)                                                                    2   0.154  2 --> 0
                                         110 (Upper molars: antecrochet)                                                       1   0.250  1 ==> 0
                                         154 (p2: paralophid)                                                                  1   0.500  0 ==> 1
                                         181 (d3: paralophid)                                                                  1   0.200  0 --> 1
                                         184 (Atlas: alar notch)                                                               1   0.500  1 ==> 0
                                         212 (Semilunate: distal border of the anterior side)                                  1   0.250  0 ==> 1
                                         252 (Astragalus: TD/H)                                                                1   0.400  1 ==> 0
                                         253 (Astragalus: APD/H)                                                               1   0.500  1 ==> 0
                                         271 (MtIII: proximal border of the anterior side, anterior view)                      2   0.250  0 ==> 2
node_60 --> Tapirus terrestris           3 (Nasal notch)                                                                       1   0.200  1 ==> 2
                                         11 (Zygomatic arch)                                                                   1   0.200  1 --> 0
                                         18 (External auditory pseudo-meatus)                                                  1   0.250  1 ==> 0
                                         19 (Occipital side)                                                                   1   0.333  0 ==> 1
                                         20 (Occipital: nuchal tubercle)                                                       2   0.250  2 ==> 0
                                         22 (Pterygoid: posterior margin)                                                      1   0.250  0 ==> 1
                                         26 (Nasal bones)                                                                      1   0.500  0 ==> 1
                                         34 (Zygomatic/frontal widths)                                                         1   0.200  0 ==> 1
                                         40 (Squamosal: transversal profile of the articular tubercle)                         1   0.200  0 ==> 1
                                         56 (Foramen mentale)                                                                  1   0.250  1 ==> 0
                                         63 (Compared length of P-p/M-m)                                                       1   0.250  1 --> 0
                                         108 (P4: metacone and hypocone)                                                       1   0.333  1 --> 0
                                         142 (Lower cheek teeth: trigonid)                                                     1   0.200  0 ==> 1
                                         143 (Lower cheek teeth: trigonid)                                                     1   0.250  0 ==> 1
                                         144 (Lower cheek teeth: metaconid)                                                    1   0.125  1 --> 0
                                         147 (Lower premolars: lingual cingulum)                                               2   0.167  2 ==> 0
                                         150 (Lower premolars: labial cingulum)                                                1   0.250  0 --> 1
                                         151 (d1/p1 (in adults))                                                               3   0.167  0 ==> 3
                                         157 (Lower molars: lingual cingulum)                                                  3   0.143  3 --> 0
                                         160 (Lower molars: labial cingulum)                                                   1   0.333  0 --> 1
                                         165 (D2: mesostyle)                                                                   1   0.200  0 ==> 1
                                         185 (Atlas: foramen vertebrale lateralis)                                             1   0.200  0 ==> 1
                                         187 (Atlas: axis-facets)                                                              1   0.400  0 ==> 1
                                         209 (Scaphoid: magnum-facet in lateral view)                                          1   0.333  0 ==> 1
                                         218 (Magnum: indentation on the medial side)                                          1   0.143  1 ==> 0
                                         242 (Tibia: antero-distal groove)                                                     1   0.167  0 ==> 1
                                         244 (Tibia: medio-distal gutter)                                                      1   0.250  0 ==> 1
                                         250 (Fibula: latero-distal gutter (tendon m. peronaeus))                              1   0.250  0 ==> 1
                                         254 (Astragalus: orientation of the fibula-facet)                                     1   0.167  0 ==> 1
node_60 --> Hyrachyus eximius            6 (Nasal/lachrymal: contact)                                                          1   0.333  1 --> 0
                                         10 (Maxilla: base of the processus zygomaticus maxillari)                             1   0.167  0 ==> 1
                                         55 (Symphysis: posterior margin)                                                      1   0.500  1 ==> 0
                                         60 (Ramus)                                                                            1   0.333  0 ==> 1
                                         83 (Upper premolars: labial cingulum)                                                 1   0.231  0 ==> 1
                                         94 (P2: protocone and hypocone)                                                       1   0.333  2 ==> 0
                                         98 (P2: protoloph)                                                                    1   1.000  0 ==> 1
                                         102 (P3-4: protocone and hypocone)                                                    1   0.500  2 ==> 0
                                         104 (P3: protoloph)                                                                   1   1.000  0 ==> 1
                                         109 (Upper molars: labial cingulum)                                                   2   0.200  0 ==> 2
                                         121 (M1-2: metaloph)                                                                  1   0.125  0 ==> 1
                                         147 (Lower premolars: lingual cingulum)                                               1   0.167  2 ==> 3
                                         188 (Atlas: foramen transversarium)                                                   1   0.250  0 ==> 1
                                         196 (Humerus: distal gutter on the epicondyle)                                        1   0.143  0 ==> 1
                                         199 (Radius: proximal ulna-facets)                                                    3   0.130  0 ==> 3
                                         201 (Radius/ulna)                                                                     1   0.143  0 ==> 1
                                         207 (Scaphoid: postero-proximal facet with semilunate)                                2   0.250  0 ==> 2
                                         211 (Semilunate: ulna-facet)                                                          1   0.333  0 ==> 1
                                         213 (Semilunate: anterior side)                                                       1   0.167  0 ==> 1
                                         238 (Femur: fovea capitis)                                                            1   0.250  0 ==> 1
                                         263 (Astragalus: calcaneus-facets 2 and 3)                                            3   0.188  0 ==> 3
                                         272 (MtIII: posterior MtII-facet)                                                     2   0.250  0 ==> 2
                                         275 (MtIII: cuboid-facet)                                                             2   0.182  0 ==> 2
node_59 --> Trigonias osborni            1 (Nasal: lateral apophysis)                                                          1   0.333  0 ==> 1
                                         47 (Squamosal: processus posttympanicus)                                              1   0.167  0 ==> 1
                                         49 (Occipital: foramen magnum)                                                        1   0.143  0 ==> 1
                                         53 (Symphysis (orientation))                                                          2   0.182  0 ==> 2
                                         72 (I1: shape of the crown (cross section))                                           1   0.250  0 --> 1
                                         118 (M1-2: paracone fold)                                                             1   0.125  0 ==> 1
                                         149 (Lower premolars: labial cingulum)                                                2   0.182  0 ==> 2
                                         159 (Lower molars: labial cingulum)                                                   2   0.200  0 ==> 2
                                         174 (Lower milk teeth: protoconid fold)                                               1   0.333  0 ==> 1
                                         183 (Atlas: outline of the rachidian canal)                                           1   0.250  0 ==> 1
                                         208 (Scaphoid: trapezium-facet)                                                       1   0.250  0 ==> 1
                                         214 (Pyramidal: distal facet for semilunate)                                          1   0.250  0 ==> 1
                                         220 (Magnum: posterior tuberosity)                                                    1   0.143  0 --> 1
                                         223 (Unciform: posterior expansion of the pyramidal-facet)                            1   0.375  0 --> 1
                                         241 (Femur: proximal border of the patellar trochlea)                                 1   0.250  0 ==> 1
                                         243 (Tibia: medio-distal gutter (tendon m. tibialis posterior))                       1   0.133  0 ==> 1
                                         266 (Calcaneus: tuber calcanei)                                                       1   0.333  0 --> 1
                                         282 (Lateral metapodials: insertion of the m. interossei)                             1   0.167  0 --> 1
node_58 --> Ronzotherium filholi         2 (Maxilla: foramen infraorbitalis)                                                   1   0.500  0 ==> 1
                                         12 (Zygomatic arch: processus postorbitalis)                                          1   0.200  0 --> 1
                                         15 (Skull: dorsal profile)                                                            1   0.333  0 ==> 1
                                         18 (External auditory pseudo-meatus)                                                  1   0.250  1 ==> 0
                                         20 (Occipital: nuchal tubercle)                                                       1   0.250  1 ==> 0
                                         35 (Frontal-parietal)                                                                 1   0.286  0 ==> 1
                                         37 (Maxilla: processus zygomaticus maxillari)                                         1   0.250  0 ==> 1
                                         38 (Vomer)                                                                            1   0.333  0 ==> 1
                                         55 (Symphysis: posterior margin)                                                      1   0.500  1 ==> 0
                                         56 (Foramen mentale)                                                                  1   0.250  1 ==> 0
                                         58 (Corpus mandibulae: lingual groove)                                                1   0.500  0 ==> 1
                                         61 (Ramus: processus coronoideus)                                                     1   0.333  0 ==> 1
                                         89 (P2-4: postfossette)                                                               1   0.250  0 ==> 1
                                         102 (P3-4: protocone and hypocone)                                                    1   0.500  2 ==> 3
                                         105 (P3: crista)                                                                      1   0.200  1 ==> 2
                                         112 (Upper molars: crista)                                                            2   0.231  0 ==> 2
                                         119 (M1-2: metacone fold)                                                             1   0.200  0 --> 1
                                         156 (p2: posterior valley)                                                            1   0.400  0 ==> 1
                                         179 (d2: paralophid)                                                                  1   0.143  0 ==> 1
                                         188 (Atlas: foramen transversarium)                                                   1   0.250  0 ==> 1
                                         191 (Scapula: glenoid fossa)                                                          1   0.143  0 --> 1
                                         194 (Humerus: distal articulation)                                                    1   0.250  0 ==> 1
                                         199 (Radius: proximal ulna-facets)                                                    3   0.130  0 ==> 3
                                         218 (Magnum: indentation on the medial side)                                          1   0.143  1 ==> 0
                                         228 (McII: trapezium-facet)                                                           2   0.154  0 ==> 2
                                         230 (McIV: proximal facet, outline)                                                   1   0.286  1 ==> 2
                                         258 (Astragalus: caudal border of the trochlea, in proximal view)                     1   0.200  0 --> 1
                                         261 (Astragalus: expansion of the calcaneus-facet 1)                                  3   0.273  0 ==> 3
                                         266 (Calcaneus: tuber calcanei)                                                       1   0.333  0 --> 1
                                         268 (Navicular: cross section in proximal view)                                       1   0.250  0 ==> 1
                                         282 (Lateral metapodials: insertion of the m. interossei)                             1   0.167  0 --> 1
node_58 --> node_57                      3 (Nasal notch)                                                                       1   0.200  1 --> 2
                                         22 (Pterygoid: posterior margin)                                                      1   0.250  0 --> 1
                                         34 (Zygomatic/frontal widths)                                                         1   0.200  0 --> 1
                                         39 (Squamosal: articular tubercle)                                                    1   0.333  0 ==> 1
                                         50 (Basioccipital: median ridge on the condyle)                                       1   0.167  0 ==> 1
                                         53 (Symphysis (orientation))                                                          1   0.182  0 --> 1
                                         54 (Symphysis)                                                                        1   0.500  0 ==> 1
                                         72 (I1: shape of the crown (cross section))                                           1   0.250  0 --> 1
                                         73 (I2)                                                                               1   0.500  0 --> 1
                                         83 (Upper premolars: labial cingulum)                                                 2   0.231  0 ==> 2
                                         84 (P2-4: crochet)                                                                    2   0.600  0 ==> 2
                                         100 (P3-4: medifossette)                                                              1   0.286  0 --> 1
                                         103 (P3-4: metaloph)                                                                  1   1.000  0 ==> 1
                                         109 (Upper molars: labial cingulum)                                                   1   0.200  1 ==> 2
                                         111 (Upper molars: crochet)                                                           1   0.429  2 ==> 3
                                         114 (Upper molars: lingual cingulum)                                                  1   0.158  0 ==> 1
                                         115 (M1-2: constriction of the protocone)                                             3   0.250  0 ==> 3
                                         133 (M3: ectoloph and metaloph)                                                       1   1.000  0 ==> 1
                                         134 (M3: shape)                                                                       1   0.250  0 ==> 1
                                         138 (M3: posterior groove on the ectometaloph)                                        1   0.333  0 ==> 1
                                         142 (Lower cheek teeth: trigonid)                                                     1   0.200  0 ==> 1
                                         146 (Lower premolars: lingual opening of the posterior valley (lingual view))         1   0.167  0 ==> 1
                                         150 (Lower premolars: labial cingulum)                                                1   0.250  0 --> 1
                                         151 (d1/p1 (in adults))                                                               1   0.167  0 ==> 1
                                         152 (d1)                                                                              1   0.222  0 ==> 1
                                         160 (Lower molars: labial cingulum)                                                   1   0.333  0 --> 1
                                         164 (dI2)                                                                             1   0.500  0 --> 1
                                         168 (D2: secondary folds)                                                             1   0.333  0 ==> 1
                                         186 (Atlas: condylar facets)                                                          1   0.500  0 ==> 1
                                         196 (Humerus: distal gutter on the epicondyle)                                        1   0.143  0 ==> 1
                                         201 (Radius/ulna)                                                                     1   0.143  0 --> 1
                                         207 (Scaphoid: postero-proximal facet with semilunate)                                2   0.250  0 --> 2
                                         220 (Magnum: posterior tuberosity)                                                    1   0.143  0 --> 1
                                         226 (McII: posterior McIII-facet)                                                     1   0.286  0 ==> 1
                                         249 (Fibula: distal end)                                                              1   0.200  0 ==> 1
                                         251 (Fibula: position of the latero-distal gutter)                                    1   0.333  0 ==> 1
                                         259 (Astragalus: orientation trochlea/distal articulation)                            1   0.250  0 ==> 1
                                         264 (Calcaneus: fibula-facet)                                                         1   0.158  0 ==> 1
                                         265 (Calcaneus: tibia-facet)                                                          1   0.222  1 ==> 2
                                         271 (MtIII: proximal border of the anterior side, anterior view)                      1   0.250  0 --> 1
node_57 --> node_56                      46 (Squamosal-occipital: processus posttympanicus and processus paraoccipitalis)      1   0.500  0 --> 1
                                         47 (Squamosal: processus posttympanicus)                                              1   0.167  0 --> 1
                                         49 (Occipital: foramen magnum)                                                        1   0.143  0 --> 1
                                         67 (Cheek teeth: aspect of the enamel)                                                1   0.333  0 --> 1
                                         70 (Cheek teeth: roots)                                                               1   0.143  0 ==> 1
                                         77 (i1: crown)                                                                        1   0.333  0 ==> 1
                                         94 (P2: protocone and hypocone)                                                       1   0.333  1 --> 2
                                         99 (P2: protoloph)                                                                    2   0.154  2 ==> 0
                                         119 (M1-2: metacone fold)                                                             1   0.200  0 --> 1
                                         125 (M1: metaloph)                                                                    1   0.200  0 ==> 1
                                         135 (M3: constriction of the protocone)                                               2   0.167  0 ==> 2
                                         147 (Lower premolars: lingual cingulum)                                               1   0.167  1 --> 2
                                         152 (d1)                                                                              1   0.222  1 --> 2
                                         157 (Lower molars: lingual cingulum)                                                  2   0.143  0 --> 2
                                         159 (Lower molars: labial cingulum)                                                   1   0.200  0 ==> 1
                                         161 (Lower molars: hypolophid)                                                        1   0.667  0 ==> 1
                                         178 (d2: anterior groove on the ectolophid)                                           1   0.250  0 --> 1
                                         193 (Humerus: fossa olecrani)                                                         1   0.167  0 ==> 1
                                         204 (Radius: posterior expansion of the scaphoid-facet)                               1   0.250  0 ==> 1
                                         222 (Unciform: pyramidal- and McV-facets)                                             2   0.200  0 ==> 2
                                         223 (Unciform: posterior expansion of the pyramidal-facet)                            1   0.375  0 --> 1
                                         224 (McII: magnum-facet)                                                              1   0.333  0 ==> 1
                                         226 (McII: posterior McIII-facet)                                                     1   0.286  1 ==> 2
                                         232 (Metacarpals: insertion of the m. extensor carpalis)                              1   0.500  0 ==> 1
                                         238 (Femur: fovea capitis)                                                            1   0.250  0 --> 1
                                         243 (Tibia: medio-distal gutter (tendon m. tibialis posterior))                       1   0.133  0 --> 1
                                         258 (Astragalus: caudal border of the trochlea, in proximal view)                     1   0.200  0 --> 1
                                         264 (Calcaneus: fibula-facet)                                                         1   0.158  1 --> 2
node_56 --> node_33                      37 (Maxilla: processus zygomaticus maxillari)                                         1   0.250  0 ==> 1
                                         62 (Foramen mandibulare)                                                              1   0.333  0 ==> 1
                                         76 (i1)                                                                               1   0.250  0 --> 1
                                         80 (i2: orientation)                                                                  1   0.250  0 ==> 1
                                         85 (P2-4: crochet)                                                                    1   0.200  1 --> 0
                                         86 (P2-4: metaloph constriction)                                                      1   0.500  0 ==> 1
                                         107 (P4: antecrochet)                                                                 1   0.273  1 --> 2
                                         112 (Upper molars: crista)                                                            1   0.231  0 ==> 1
                                         143 (Lower cheek teeth: trigonid)                                                     1   0.250  0 --> 1
                                         150 (Lower premolars: labial cingulum)                                                1   0.250  1 --> 0
                                         165 (D2: mesostyle)                                                                   1   0.200  0 --> 1
                                         199 (Radius: proximal ulna-facets)                                                    1   0.130  0 ==> 1
                                         213 (Semilunate: anterior side)                                                       1   0.167  0 ==> 1
                                         223 (Unciform: posterior expansion of the pyramidal-facet)                            1   0.375  1 ==> 2
                                         227 (McII: anterior and posterior McIII-facets)                                       1   0.167  0 ==> 1
                                         244 (Tibia: medio-distal gutter)                                                      1   0.250  0 --> 1
node_33 --> node_32                      10 (Maxilla: base of the processus zygomaticus maxillari)                             1   0.167  0 ==> 1
                                         14 (Jugal/squamosal: suture)                                                          1   0.200  0 --> 1
                                         26 (Nasal bones)                                                                      1   0.500  0 ==> 1
                                         67 (Cheek teeth: aspect of the enamel)                                                1   0.333  1 --> 0
                                         101 (P3-4: constriction of the protocone)                                             2   0.333  0 ==> 2
                                         113 (Upper molars: medifossette)                                                      1   0.400  0 ==> 1
                                         118 (M1-2: paracone fold)                                                             1   0.125  0 ==> 1
                                         122 (M1-2: posterior part of the ectoloph)                                            1   0.167  0 ==> 1
                                         157 (Lower molars: lingual cingulum)                                                  1   0.143  2 --> 1
                                         173 (Lower milk teeth: constriction of the entoconid)                                 1   0.200  0 --> 1
                                         205 (Ulna: angle between diaphysis and olecranon)                                     1   0.200  0 --> 1
                                         206 (Ulna: anterior tubercle on the distal end)                                       1   0.333  0 --> 1
                                         210 (Scaphoid: comparison between anterior and posterior heights)                     1   0.111  0 --> 1
                                         216 (Trapezoid: proximal border in anterior view)                                     1   0.200  0 --> 1
                                         228 (McII: trapezium-facet)                                                           2   0.154  0 --> 2
                                         243 (Tibia: medio-distal gutter (tendon m. tibialis posterior))                       1   0.133  1 --> 0
                                         245 (Tibia-fibula)                                                                    1   0.500  0 --> 1
                                         249 (Fibula: distal end)                                                              1   0.200  1 --> 0
                                         254 (Astragalus: orientation of the fibula-facet)                                     1   0.167  0 --> 1
                                         259 (Astragalus: orientation trochlea/distal articulation)                            1   0.250  1 --> 0
                                         261 (Astragalus: expansion of the calcaneus-facet 1)                                  1   0.273  0 --> 1
                                         264 (Calcaneus: fibula-facet)                                                         2   0.158  2 --> 0
                                         265 (Calcaneus: tibia-facet)                                                          2   0.222  2 --> 0
                                         268 (Navicular: cross section in proximal view)                                       1   0.250  0 --> 1
                                         271 (MtIII: proximal border of the anterior side, anterior view)                      1   0.250  1 --> 0
node_32 --> Aceratherium incisivum       3 (Nasal notch)                                                                       1   0.200  2 --> 1
                                         16 (Sphenoid: foramina sphenorbitale & rotundum)                                      1   0.500  1 ==> 0
                                         18 (External auditory pseudo-meatus)                                                  1   0.250  1 ==> 0
                                         19 (Occipital side)                                                                   1   0.333  0 ==> 1
                                         36 (Occipital crest)                                                                  1   0.200  1 ==> 0
                                         42 (Squamosal: processus postglenoidalis (articulation, in cross section))            1   0.400  1 ==> 2
                                         76 (i1)                                                                               1   0.250  1 --> 0
                                         84 (P2-4: crochet)                                                                    1   0.600  2 ==> 1
                                         91 (P1 (in adults))                                                                   1   0.400  0 ==> 1
                                         107 (P4: antecrochet)                                                                 1   0.273  2 --> 1
                                         108 (P4: metacone and hypocone)                                                       1   0.333  0 ==> 1
                                         129 (M2: metaloph)                                                                    1   0.143  0 ==> 1
                                         140 (Lower cheek teeth: external groove)                                              1   0.250  0 ==> 1
                                         143 (Lower cheek teeth: trigonid)                                                     1   0.250  1 --> 0
                                         150 (Lower premolars: labial cingulum)                                                1   0.250  0 --> 1
                                         159 (Lower molars: labial cingulum)                                                   1   0.200  1 ==> 2
                                         165 (D2: mesostyle)                                                                   1   0.200  1 --> 0
node_32 --> Acerorhinus zernowi          11 (Zygomatic arch)                                                                   1   0.200  0 ==> 1
                                         15 (Skull: dorsal profile)                                                            1   0.333  0 ==> 1
                                         18 (External auditory pseudo-meatus)                                                  1   0.250  1 ==> 2
                                         21 (Skull: back of tooth row)                                                         1   0.500  0 ==> 1
                                         35 (Frontal-parietal)                                                                 1   0.286  0 ==> 1
                                         46 (Squamosal-occipital: processus posttympanicus and processus paraoccipitalis)      1   0.500  1 --> 0
                                         49 (Occipital: foramen magnum)                                                        1   0.143  1 --> 0
                                         50 (Basioccipital: median ridge on the condyle)                                       1   0.167  1 ==> 0
                                         53 (Symphysis (orientation))                                                          1   0.182  1 ==> 2
                                         71 (I1)                                                                               1   0.500  0 ==> 1
                                         83 (Upper premolars: labial cingulum)                                                 1   0.231  2 ==> 1
                                         85 (P2-4: crochet)                                                                    1   0.200  0 --> 1
                                         100 (P3-4: medifossette)                                                              1   0.286  1 ==> 2
                                         105 (P3: crista)                                                                      1   0.200  1 ==> 2
                                         109 (Upper molars: labial cingulum)                                                   1   0.200  2 ==> 1
                                         114 (Upper molars: lingual cingulum)                                                  1   0.158  1 ==> 0
                                         135 (M3: constriction of the protocone)                                               2   0.167  2 ==> 0
                                         147 (Lower premolars: lingual cingulum)                                               2   0.167  2 ==> 0
                                         157 (Lower molars: lingual cingulum)                                                  1   0.143  1 ==> 0
                                         159 (Lower molars: labial cingulum)                                                   1   0.200  1 ==> 0
                                         166 (D3-4: mesostyle)                                                                 1   0.200  0 ==> 1
node_33 --> Alicornops simorrense        44 (Basioccipital: sagittal crest on the basilar process)                             1   0.167  1 ==> 0
                                         59 (Corpus mandibulae: base)                                                          1   0.500  0 ==> 1
                                         65 (Cheek teeth: cement)                                                              1   0.200  0 ==> 1
                                         90 (P2-3: antecrochet)                                                                1   0.273  0 ==> 1
                                         97 (P2: protocone/hypocone)                                                           1   0.125  0 ==> 1
                                         110 (Upper molars: antecrochet)                                                       1   0.250  2 ==> 3
                                         114 (Upper molars: lingual cingulum)                                                  1   0.158  1 ==> 2
                                         142 (Lower cheek teeth: trigonid)                                                     1   0.200  1 ==> 0
                                         151 (d1/p1 (in adults))                                                               1   0.167  1 ==> 2
                                         157 (Lower molars: lingual cingulum)                                                  1   0.143  2 ==> 3
                                         179 (d2: paralophid)                                                                  1   0.143  0 ==> 1
                                         200 (Radius: insertion of the m. biceps brachii)                                      1   0.333  0 ==> 1
                                         201 (Radius/ulna)                                                                     1   0.143  1 --> 0
                                         214 (Pyramidal: distal facet for semilunate)                                          1   0.250  0 ==> 1
                                         220 (Magnum: posterior tuberosity)                                                    1   0.143  1 --> 0
                                         223 (Unciform: posterior expansion of the pyramidal-facet)                            1   0.375  2 ==> 3
                                         234 (Femur: trochanter major)                                                         1   0.200  0 ==> 1
                                         263 (Astragalus: calcaneus-facets 2 and 3)                                            1   0.188  1 ==> 0
                                         264 (Calcaneus: fibula-facet)                                                         1   0.158  2 ==> 3
                                         275 (MtIII: cuboid-facet)                                                             2   0.182  0 ==> 2
node_56 --> node_55                      3 (Nasal notch)                                                                       1   0.200  2 --> 1
                                         12 (Zygomatic arch: processus postorbitalis)                                          1   0.200  0 --> 1
                                         15 (Skull: dorsal profile)                                                            1   0.333  0 ==> 1
                                         27 (Median nasal horn)                                                                1   0.200  0 --> 1
                                         35 (Frontal-parietal)                                                                 1   0.286  0 ==> 1
                                         36 (Occipital crest)                                                                  1   0.200  1 --> 0
                                         53 (Symphysis (orientation))                                                          1   0.182  1 --> 2
                                         83 (Upper premolars: labial cingulum)                                                 1   0.231  2 --> 3
                                         100 (P3-4: medifossette)                                                              1   0.286  1 --> 0
                                         105 (P3: crista)                                                                      1   0.200  1 --> 0
                                         107 (P4: antecrochet)                                                                 1   0.273  1 --> 0
                                         109 (Upper molars: labial cingulum)                                                   1   0.200  2 --> 3
                                         147 (Lower premolars: lingual cingulum)                                               1   0.167  2 ==> 3
                                         149 (Lower premolars: labial cingulum)                                                2   0.182  0 ==> 2
                                         159 (Lower molars: labial cingulum)                                                   1   0.200  1 ==> 2
                                         177 (d2-3: ectolophid fold)                                                           1   0.200  0 --> 1
                                         190 (Scapula)                                                                         1   0.400  0 ==> 1
                                         207 (Scaphoid: postero-proximal facet with semilunate)                                2   0.250  2 --> 0
                                         231 (McV)                                                                             1   0.200  0 --> 1
                                         243 (Tibia: medio-distal gutter (tendon m. tibialis posterior))                       1   0.133  1 --> 2
                                         247 (Tibia: posterior apophysis)                                                      1   0.167  0 ==> 1
                                         260 (Astragalus: expansion of the calcaneus-facet 1)                                  1   0.286  0 --> 1
                                         280 (Metapodials: intermediate reliefs)                                               1   0.143  0 ==> 1
node_55 --> node_47                      13 (Zygomatic arch: processus postorbitalis)                                          1   1.000  0 --> 1
                                         42 (Squamosal: processus postglenoidalis (articulation, in cross section))            1   0.400  1 --> 2
                                         72 (I1: shape of the crown (cross section))                                           1   0.250  1 ==> 0
                                         85 (P2-4: crochet)                                                                    1   0.200  1 --> 2
                                         129 (M2: metaloph)                                                                    1   0.143  0 ==> 1
                                         151 (d1/p1 (in adults))                                                               1   0.167  1 --> 2
                                         178 (d2: anterior groove on the ectolophid)                                           1   0.250  1 --> 0
                                         182 (d3: lingual groove on the entoconid)                                             1   0.333  0 --> 1
                                         189 (Atlas: foramen transversarium)                                                   1   0.500  0 --> 1
                                         201 (Radius/ulna)                                                                     1   0.143  1 --> 0
                                         205 (Ulna: angle between diaphysis and olecranon)                                     1   0.200  0 ==> 1
                                         206 (Ulna: anterior tubercle on the distal end)                                       1   0.333  0 --> 1
                                         208 (Scaphoid: trapezium-facet)                                                       1   0.250  0 --> 1
                                         220 (Magnum: posterior tuberosity)                                                    1   0.143  1 --> 0
                                         229 (McIII: magnum-facet in anterior view)                                            1   1.000  0 --> 1
                                         238 (Femur: fovea capitis)                                                            1   0.250  1 --> 0
                                         242 (Tibia: antero-distal groove)                                                     1   0.167  0 --> 1
                                         252 (Astragalus: TD/H)                                                                1   0.400  1 --> 2
                                         257 (Astragalus: posterior stop on the cuboid-facet)                                  1   0.500  0 --> 1
                                         258 (Astragalus: caudal border of the trochlea, in proximal view)                     1   0.200  1 --> 0
                                         262 (Astragalus: calcaneus-facet 1)                                                   1   0.333  0 --> 1
                                         279 (Limbs)                                                                           1   0.250  0 ==> 1
                                         282 (Lateral metapodials: insertion of the m. interossei)                             1   0.167  0 ==> 1
node_47 --> node_46                      27 (Median nasal horn)                                                                1   0.200  1 --> 0
                                         83 (Upper premolars: labial cingulum)                                                 1   0.231  3 --> 2
                                         97 (P2: protocone/hypocone)                                                           1   0.125  0 --> 1
                                         107 (P4: antecrochet)                                                                 1   0.273  0 --> 1
                                         109 (Upper molars: labial cingulum)                                                   1   0.200  3 --> 2
                                         110 (Upper molars: antecrochet)                                                       1   0.250  2 --> 3
                                         122 (M1-2: posterior part of the ectoloph)                                            1   0.167  0 --> 1
                                         199 (Radius: proximal ulna-facets)                                                    2   0.130  0 ==> 2
                                         202 (Radius: gutter for the m. extensor carpi)                                        1   0.250  0 ==> 1
                                         222 (Unciform: pyramidal- and McV-facets)                                             1   0.200  2 --> 1
                                         227 (McII: anterior and posterior McIII-facets)                                       1   0.167  0 ==> 1
                                         241 (Femur: proximal border of the patellar trochlea)                                 1   0.250  0 --> 1
node_46 --> node_34                      35 (Frontal-parietal)                                                                 1   0.286  1 ==> 2
                                         48 (Occipital: processus paraoccipitalis)                                             1   0.200  0 --> 1
                                         50 (Basioccipital: median ridge on the condyle)                                       1   0.167  1 ==> 0
                                         54 (Symphysis)                                                                        1   0.500  1 ==> 2
                                         77 (i1: crown)                                                                        1   0.333  1 --> 0
                                         83 (Upper premolars: labial cingulum)                                                 1   0.231  2 ==> 1
                                         85 (P2-4: crochet)                                                                    1   0.200  2 --> 1
                                         114 (Upper molars: lingual cingulum)                                                  1   0.158  1 ==> 0
                                         135 (M3: constriction of the protocone)                                               1   0.167  2 --> 1
                                         140 (Lower cheek teeth: external groove)                                              1   0.250  0 ==> 1
                                         146 (Lower premolars: lingual opening of the posterior valley (lingual view))         1   0.167  1 ==> 0
                                         152 (d1)                                                                              2   0.222  2 --> 0
                                         155 (p2: paraconid)                                                                   1   0.500  0 ==> 1
                                         182 (d3: lingual groove on the entoconid)                                             1   0.333  1 --> 0
                                         203 (Radius/ulna: second distal articulation)                                         1   0.500  0 ==> 1
                                         214 (Pyramidal: distal facet for semilunate)                                          1   0.250  0 ==> 1
                                         226 (McII: posterior McIII-facet)                                                     2   0.286  2 ==> 0
                                         244 (Tibia: medio-distal gutter)                                                      1   0.250  0 --> 1
                                         254 (Astragalus: orientation of the fibula-facet)                                     1   0.167  0 ==> 1
                                         270 (Ectocuneiform: postero-lateral process)                                          1   1.000  0 --> 1
                                         276 (MtIII: cuboid-facet)                                                             1   0.500  0 --> 1
node_34 --> Brachypotherium brachypus    3 (Nasal notch)                                                                       1   0.200  1 ==> 2
                                         34 (Zygomatic/frontal widths)                                                         1   0.200  1 ==> 0
                                         39 (Squamosal: articular tubercle)                                                    1   0.333  1 ==> 0
                                         57 (Corpus mandibulae: lingual groove)                                                1   0.250  0 ==> 1
                                         62 (Foramen mandibulare)                                                              1   0.333  0 ==> 1
                                         97 (P2: protocone/hypocone)                                                           1   0.125  1 --> 0
                                         99 (P2: protoloph)                                                                    2   0.154  0 ==> 2
                                         109 (Upper molars: labial cingulum)                                                   1   0.200  2 ==> 1
                                         110 (Upper molars: antecrochet)                                                       1   0.250  3 --> 2
                                         115 (M1-2: constriction of the protocone)                                             1   0.250  3 ==> 2
                                         118 (M1-2: paracone fold)                                                             1   0.125  0 ==> 1
                                         119 (M1-2: metacone fold)                                                             1   0.200  1 ==> 0
                                         122 (M1-2: posterior part of the ectoloph)                                            1   0.167  1 --> 0
                                         135 (M3: constriction of the protocone)                                               1   0.167  1 ==> 0
                                         144 (Lower cheek teeth: metaconid)                                                    1   0.125  0 ==> 1
                                         149 (Lower premolars: labial cingulum)                                                2   0.182  2 ==> 0
                                         157 (Lower molars: lingual cingulum)                                                  1   0.143  2 ==> 3
                                         159 (Lower molars: labial cingulum)                                                   2   0.200  2 ==> 0
                                         160 (Lower molars: labial cingulum)                                                   1   0.333  1 ==> 0
                                         170 (di1)                                                                             1   0.333  0 ==> 1
                                         179 (d2: paralophid)                                                                  1   0.143  0 ==> 1
                                         180 (d2: posterior valley)                                                            1   0.231  0 ==> 1
                                         191 (Scapula: glenoid fossa)                                                          1   0.143  0 ==> 1
                                         193 (Humerus: fossa olecrani)                                                         1   0.167  1 ==> 0
                                         204 (Radius: posterior expansion of the scaphoid-facet)                               1   0.250  1 ==> 0
                                         208 (Scaphoid: trapezium-facet)                                                       1   0.250  1 --> 0
                                         209 (Scaphoid: magnum-facet in lateral view)                                          1   0.333  0 ==> 1
                                         210 (Scaphoid: comparison between anterior and posterior heights)                     1   0.111  0 ==> 1
                                         239 (Femur: third trochanter)                                                         1   0.333  0 ==> 1
                                         260 (Astragalus: expansion of the calcaneus-facet 1)                                  1   0.286  1 --> 0
                                         275 (MtIII: cuboid-facet)                                                             2   0.182  0 ==> 2
                                         280 (Metapodials: intermediate reliefs)                                               1   0.143  1 ==> 0
node_34 --> Brachypotherium perimense    25 (Nasal bones)                                                                      1   0.333  0 ==> 1
                                         41 (Squamosal:  foramen postglenoideum)                                               1   0.500  0 ==> 1
                                         42 (Squamosal: processus postglenoidalis (articulation, in cross section))            1   0.400  2 --> 1
                                         47 (Squamosal: processus posttympanicus)                                              1   0.167  1 --> 0
                                         49 (Occipital: foramen magnum)                                                        1   0.143  1 --> 0
                                         68 (Cheek teeth: crown)                                                               1   0.250  0 ==> 1
                                         76 (i1)                                                                               1   0.250  0 ==> 1
                                         85 (P2-4: crochet)                                                                    1   0.200  1 ==> 0
                                         107 (P4: antecrochet)                                                                 1   0.273  1 --> 0
                                         121 (M1-2: metaloph)                                                                  1   0.125  0 ==> 1
                                         125 (M1: metaloph)                                                                    1   0.200  1 ==> 0
                                         128 (M2: protocone, lingual groove)                                                   1   0.500  0 ==> 1
                                         129 (M2: metaloph)                                                                    1   0.143  1 ==> 0
                                         151 (d1/p1 (in adults))                                                               1   0.167  2 ==> 3
                                         172 (Lower milk teeth: constriction of the metaconid)                                 1   0.250  0 ==> 1
                                         173 (Lower milk teeth: constriction of the entoconid)                                 1   0.200  0 ==> 1
                                         175 (d1 (in juveniles))                                                               1   0.500  0 ==> 1
                                         181 (d3: paralophid)                                                                  1   0.200  0 ==> 1
                                         199 (Radius: proximal ulna-facets)                                                    1   0.130  2 ==> 3
                                         200 (Radius: insertion of the m. biceps brachii)                                      1   0.333  0 ==> 1
                                         201 (Radius/ulna)                                                                     1   0.143  0 --> 1
                                         205 (Ulna: angle between diaphysis and olecranon)                                     1   0.200  1 ==> 0
                                         228 (McII: trapezium-facet)                                                           2   0.154  0 ==> 2
                                         243 (Tibia: medio-distal gutter (tendon m. tibialis posterior))                       2   0.133  2 --> 0
                                         246 (Tibia: posterior apophysis)                                                      1   0.167  0 ==> 1
                                         248 (Fibula: proximal articulation)                                                   1   0.200  0 ==> 1
                                         255 (Astragalus: fibula-facet)                                                        1   0.500  0 ==> 1
                                         258 (Astragalus: caudal border of the trochlea, in proximal view)                     1   0.200  0 --> 1
                                         263 (Astragalus: calcaneus-facets 2 and 3)                                            2   0.188  1 ==> 3
                                         271 (MtIII: proximal border of the anterior side, anterior view)                      1   0.250  1 ==> 0
                                         272 (MtIII: posterior MtII-facet)                                                     1   0.250  0 ==> 1
                                         274 (MtIII: distal widening of the diaphysis (in adults))                             1   0.333  0 ==> 1
                                         277 (MtIV: postero-proximal tuberosity)                                               1   0.500  0 ==> 1
                                         282 (Lateral metapodials: insertion of the m. interossei)                             1   0.167  1 ==> 0
node_46 --> node_45                      14 (Jugal/squamosal: suture)                                                          1   0.200  0 --> 1
                                         36 (Occipital crest)                                                                  1   0.200  0 --> 1
                                         38 (Vomer)                                                                            1   0.333  0 ==> 1
                                         53 (Symphysis (orientation))                                                          1   0.182  2 --> 1
                                         88 (P2-4: lingual cingulum)                                                           1   0.200  0 --> 1
                                         101 (P3-4: constriction of the protocone)                                             1   0.333  0 ==> 1
                                         107 (P4: antecrochet)                                                                 2   0.273  1 ==> 3
                                         147 (Lower premolars: lingual cingulum)                                               3   0.167  3 ==> 0
                                         183 (Atlas: outline of the rachidian canal)                                           1   0.250  0 --> 1
                                         213 (Semilunate: anterior side)                                                       1   0.167  0 --> 1
                                         218 (Magnum: indentation on the medial side)                                          1   0.143  1 --> 0
                                         221 (Magnum: posterior tuberosity)                                                    1   0.200  0 --> 1
                                         222 (Unciform: pyramidal- and McV-facets)                                             1   0.200  1 ==> 0
                                         223 (Unciform: posterior expansion of the pyramidal-facet)                            1   0.375  1 --> 0
                                         230 (McIV: proximal facet, outline)                                                   1   0.286  1 ==> 0
                                         231 (McV)                                                                             1   0.200  1 --> 0
                                         263 (Astragalus: calcaneus-facets 2 and 3)                                            1   0.188  1 ==> 0
                                         264 (Calcaneus: fibula-facet)                                                         1   0.158  2 ==> 3
node_45 --> node_41                      12 (Zygomatic arch: processus postorbitalis)                                          1   0.200  1 --> 0
                                         17 (Squamosal: area between temporal and nuchal crests)                               1   0.200  0 --> 1
                                         20 (Occipital: nuchal tubercle)                                                       1   0.250  1 ==> 0
                                         39 (Squamosal: articular tubercle)                                                    1   0.333  1 ==> 0
                                         65 (Cheek teeth: cement)                                                              1   0.200  0 ==> 1
                                         67 (Cheek teeth: aspect of the enamel)                                                1   0.333  1 --> 0
                                         90 (P2-3: antecrochet)                                                                2   0.273  0 --> 2
                                         101 (P3-4: constriction of the protocone)                                             2   0.333  1 ==> 3
                                         149 (Lower premolars: labial cingulum)                                                1   0.182  2 ==> 1
                                         157 (Lower molars: lingual cingulum)                                                  2   0.143  2 --> 0
                                         159 (Lower molars: labial cingulum)                                                   2   0.200  2 ==> 0
                                         166 (D3-4: mesostyle)                                                                 1   0.200  0 --> 1
                                         170 (di1)                                                                             1   0.333  0 --> 1
                                         171 (di2)                                                                             1   0.500  0 --> 1
                                         172 (Lower milk teeth: constriction of the metaconid)                                 1   0.250  0 --> 1
                                         179 (d2: paralophid)                                                                  1   0.143  0 --> 1
                                         181 (d3: paralophid)                                                                  1   0.200  0 --> 1
                                         182 (d3: lingual groove on the entoconid)                                             1   0.333  1 --> 2
                                         185 (Atlas: foramen vertebrale lateralis)                                             1   0.200  0 ==> 1
                                         187 (Atlas: axis-facets)                                                              1   0.400  0 ==> 2
                                         241 (Femur: proximal border of the patellar trochlea)                                 1   0.250  1 --> 0
                                         246 (Tibia: posterior apophysis)                                                      1   0.167  0 --> 1
                                         251 (Fibula: position of the latero-distal gutter)                                    1   0.333  1 ==> 0
                                         257 (Astragalus: posterior stop on the cuboid-facet)                                  1   0.500  1 --> 0
node_41 --> node_36                      72 (I1: shape of the crown (cross section))                                           1   0.250  0 ==> 1
                                         83 (Upper premolars: labial cingulum)                                                 1   0.231  2 --> 3
                                         105 (P3: crista)                                                                      2   0.200  0 ==> 2
                                         152 (d1)                                                                              2   0.222  2 --> 0
                                         183 (Atlas: outline of the rachidian canal)                                           1   0.250  1 --> 0
                                         190 (Scapula)                                                                         1   0.400  1 ==> 0
                                         193 (Humerus: fossa olecrani)                                                         1   0.167  1 ==> 0
                                         238 (Femur: fovea capitis)                                                            1   0.250  0 ==> 1
                                         250 (Fibula: latero-distal gutter (tendon m. peronaeus))                              1   0.250  0 ==> 1
                                         260 (Astragalus: expansion of the calcaneus-facet 1)                                  1   0.286  1 --> 0
                                         279 (Limbs)                                                                           1   0.250  1 ==> 0
                                         282 (Lateral metapodials: insertion of the m. interossei)                             1   0.167  1 ==> 0
node_36 --> node_35                      9 (Frontal: processus postorbitalis)                                                  1   0.500  0 --> 1
                                         84 (P2-4: crochet)                                                                    1   0.600  2 --> 3
                                         90 (P2-3: antecrochet)                                                                1   0.273  2 --> 3
                                         94 (P2: protocone and hypocone)                                                       1   0.333  2 --> 3
                                         121 (M1-2: metaloph)                                                                  1   0.125  0 ==> 1
                                         151 (d1/p1 (in adults))                                                               2   0.167  2 --> 0
                                         199 (Radius: proximal ulna-facets)                                                    2   0.130  2 --> 0
                                         202 (Radius: gutter for the m. extensor carpi)                                        1   0.250  1 --> 0
                                         210 (Scaphoid: comparison between anterior and posterior heights)                     1   0.111  0 ==> 1
                                         218 (Magnum: indentation on the medial side)                                          1   0.143  0 --> 1
                                         252 (Astragalus: TD/H)                                                                1   0.400  2 ==> 1
                                         264 (Calcaneus: fibula-facet)                                                         3   0.158  3 ==> 0
                                         265 (Calcaneus: tibia-facet)                                                          2   0.222  2 ==> 0
                                         275 (MtIII: cuboid-facet)                                                             1   0.182  0 --> 1
node_35 --> Diaceratherium aginense      112 (Upper molars: crista)                                                            1   0.231  0 ==> 1
                                         114 (Upper molars: lingual cingulum)                                                  1   0.158  1 ==> 0
                                         128 (M2: protocone, lingual groove)                                                   2   0.500  0 ==> 2
                                         130 (M2: mesostyle)                                                                   1   0.167  0 ==> 1
                                         149 (Lower premolars: labial cingulum)                                                1   0.182  1 ==> 0
                                         162 (m2-3: lingual groove of the entoconid)                                           1   0.333  0 ==> 1
                                         214 (Pyramidal: distal facet for semilunate)                                          1   0.250  0 ==> 1
                                         216 (Trapezoid: proximal border in anterior view)                                     1   0.200  0 ==> 1
                                         219 (Magnum: indentation on the medial side)                                          1   0.500  0 ==> 1
                                         221 (Magnum: posterior tuberosity)                                                    1   0.200  1 ==> 0
                                         226 (McII: posterior McIII-facet)                                                     1   0.286  2 ==> 1
                                         256 (Astragalus: collum tali)                                                         1   0.250  0 ==> 1
                                         262 (Astragalus: calcaneus-facet 1)                                                   1   0.333  1 ==> 0
                                         263 (Astragalus: calcaneus-facets 2 and 3)                                            1   0.188  0 ==> 1
                                         272 (MtIII: posterior MtII-facet)                                                     1   0.250  0 ==> 1
                                         280 (Metapodials: intermediate reliefs)                                               1   0.143  1 ==> 0
node_35 --> Diaceratherium intermedium   65 (Cheek teeth: cement)                                                              1   0.200  1 ==> 0
                                         114 (Upper molars: lingual cingulum)                                                  2   0.158  1 ==> 3
                                         118 (M1-2: paracone fold)                                                             1   0.125  0 ==> 1
                                         129 (M2: metaloph)                                                                    1   0.143  1 ==> 0
                                         220 (Magnum: posterior tuberosity)                                                    1   0.143  0 ==> 1
node_36 --> Diaceratherium shanwangense  1 (Nasal: lateral apophysis)                                                          1   0.333  0 ==> 1
                                         27 (Median nasal horn)                                                                1   0.200  0 ==> 1
                                         63 (Compared length of P-p/M-m)                                                       1   0.250  0 ==> 1
                                         67 (Cheek teeth: aspect of the enamel)                                                1   0.333  0 --> 1
                                         70 (Cheek teeth: roots)                                                               1   0.143  1 ==> 0
                                         85 (P2-4: crochet)                                                                    2   0.200  2 ==> 0
                                         87 (P2-4: lingual cingulum)                                                           2   0.250  0 ==> 2
                                         88 (P2-4: lingual cingulum)                                                           1   0.200  1 ==> 2
                                         105 (P3: crista)                                                                      1   0.200  2 ==> 3
                                         109 (Upper molars: labial cingulum)                                                   1   0.200  2 --> 3
                                         116 (M1-2: constriction of the protocone)                                             1   0.500  0 ==> 1
                                         147 (Lower premolars: lingual cingulum)                                               2   0.167  0 ==> 2
                                         151 (d1/p1 (in adults))                                                               1   0.167  2 ==> 3
                                         157 (Lower molars: lingual cingulum)                                                  3   0.143  0 ==> 3
                                         191 (Scapula: glenoid fossa)                                                          1   0.143  0 ==> 1
                                         196 (Humerus: distal gutter on the epicondyle)                                        1   0.143  1 ==> 0
                                         199 (Radius: proximal ulna-facets)                                                    1   0.130  2 ==> 3
                                         234 (Femur: trochanter major)                                                         1   0.200  0 ==> 1
                                         246 (Tibia: posterior apophysis)                                                      1   0.167  1 --> 0
node_41 --> node_40                      37 (Maxilla: processus zygomaticus maxillari)                                         1   0.250  0 --> 1
                                         60 (Ramus)                                                                            1   0.333  0 --> 1
                                         88 (P2-4: lingual cingulum)                                                           1   0.200  1 --> 0
                                         97 (P2: protocone/hypocone)                                                           1   0.125  1 --> 0
                                         109 (Upper molars: labial cingulum)                                                   1   0.200  2 --> 1
                                         112 (Upper molars: crista)                                                            1   0.231  0 --> 1
                                         114 (Upper molars: lingual cingulum)                                                  1   0.158  1 --> 0
                                         119 (M1-2: metacone fold)                                                             1   0.200  1 ==> 0
                                         189 (Atlas: foramen transversarium)                                                   1   0.500  1 --> 0
                                         203 (Radius/ulna: second distal articulation)                                         1   0.500  0 ==> 1
                                         204 (Radius: posterior expansion of the scaphoid-facet)                               1   0.250  1 ==> 0
                                         207 (Scaphoid: postero-proximal facet with semilunate)                                1   0.250  0 ==> 1
                                         235 (Femur: head)                                                                     1   0.500  0 --> 1
                                         261 (Astragalus: expansion of the calcaneus-facet 1)                                  1   0.273  0 ==> 1
node_40 --> node_39                      85 (P2-4: crochet)                                                                    1   0.200  2 --> 1
                                         118 (M1-2: paracone fold)                                                             1   0.125  0 ==> 1
                                         125 (M1: metaloph)                                                                    1   0.200  1 ==> 0
                                         129 (M2: metaloph)                                                                    1   0.143  1 --> 0
                                         134 (M3: shape)                                                                       1   0.250  1 ==> 0
                                         151 (d1/p1 (in adults))                                                               2   0.167  2 --> 0
                                         173 (Lower milk teeth: constriction of the entoconid)                                 1   0.200  0 --> 1
                                         176 (d2-3: vertical external rugosities)                                              1   0.500  0 --> 1
                                         194 (Humerus: distal articulation)                                                    1   0.250  0 --> 1
                                         206 (Ulna: anterior tubercle on the distal end)                                       1   0.333  1 --> 0
                                         216 (Trapezoid: proximal border in anterior view)                                     1   0.200  0 --> 1
                                         230 (McIV: proximal facet, outline)                                                   1   0.286  0 ==> 1
                                         260 (Astragalus: expansion of the calcaneus-facet 1)                                  1   0.286  1 --> 2
                                         265 (Calcaneus: tibia-facet)                                                          2   0.222  2 --> 0
                                         266 (Calcaneus: tuber calcanei)                                                       1   0.333  0 --> 1
node_39 --> node_38                      105 (P3: crista)                                                                      1   0.200  0 ==> 1
                                         199 (Radius: proximal ulna-facets)                                                    1   0.130  2 --> 3
                                         210 (Scaphoid: comparison between anterior and posterior heights)                     1   0.111  0 ==> 1
                                         253 (Astragalus: APD/H)                                                               1   0.500  1 ==> 0
                                         263 (Astragalus: calcaneus-facets 2 and 3)                                            2   0.188  0 --> 2
                                         264 (Calcaneus: fibula-facet)                                                         3   0.158  3 ==> 0
                                         279 (Limbs)                                                                           1   0.250  1 ==> 0
                                         280 (Metapodials: intermediate reliefs)                                               1   0.143  1 ==> 0
node_38 --> node_37                      85 (P2-4: crochet)                                                                    1   0.200  1 --> 2
                                         109 (Upper molars: labial cingulum)                                                   1   0.200  1 ==> 0
                                         138 (M3: posterior groove on the ectometaloph)                                        1   0.333  1 ==> 0
                                         177 (d2-3: ectolophid fold)                                                           1   0.200  1 --> 0
                                         221 (Magnum: posterior tuberosity)                                                    1   0.200  1 ==> 0
                                         222 (Unciform: pyramidal- and McV-facets)                                             2   0.200  0 --> 2
                                         231 (McV)                                                                             1   0.200  0 --> 1
                                         242 (Tibia: antero-distal groove)                                                     1   0.167  1 --> 0
                                         252 (Astragalus: TD/H)                                                                1   0.400  2 --> 1
                                         256 (Astragalus: collum tali)                                                         1   0.250  0 --> 1
                                         260 (Astragalus: expansion of the calcaneus-facet 1)                                  1   0.286  2 --> 1
                                         262 (Astragalus: calcaneus-facet 1)                                                   1   0.333  1 --> 0
node_37 --> Diaceratherium asphaltense   23 (Skull)                                                                            1   0.250  1 ==> 0
                                         27 (Median nasal horn)                                                                1   0.200  0 ==> 1
                                         36 (Occipital crest)                                                                  1   0.200  1 ==> 0
                                         83 (Upper premolars: labial cingulum)                                                 1   0.231  2 ==> 3
                                         112 (Upper molars: crista)                                                            1   0.231  1 --> 0
                                         227 (McII: anterior and posterior McIII-facets)                                       1   0.167  1 ==> 0
node_37 --> Diaceratherium lemanense     11 (Zygomatic arch)                                                                   1   0.200  0 ==> 1
                                         12 (Zygomatic arch: processus postorbitalis)                                          1   0.200  0 --> 1
                                         40 (Squamosal: transversal profile of the articular tubercle)                         1   0.200  0 ==> 1
                                         45 (Squamosal: posterior groove on the processus zygomaticus)                         1   0.250  0 ==> 1
                                         47 (Squamosal: processus posttympanicus)                                              1   0.167  1 ==> 0
                                         48 (Occipital: processus paraoccipitalis)                                             1   0.200  0 ==> 1
                                         50 (Basioccipital: median ridge on the condyle)                                       1   0.167  1 ==> 0
                                         70 (Cheek teeth: roots)                                                               1   0.143  1 ==> 0
                                         147 (Lower premolars: lingual cingulum)                                               1   0.167  0 ==> 1
                                         226 (McII: posterior McIII-facet)                                                     1   0.286  2 ==> 1
                                         265 (Calcaneus: tibia-facet)                                                          1   0.222  0 --> 1
node_38 --> Diaceratherium lamilloquense 53 (Symphysis (orientation))                                                          1   0.182  1 ==> 2
                                         84 (P2-4: crochet)                                                                    1   0.600  2 ==> 1
                                         88 (P2-4: lingual cingulum)                                                           1   0.200  0 ==> 1
                                         90 (P2-3: antecrochet)                                                                1   0.273  2 --> 1
                                         99 (P2: protoloph)                                                                    1   0.154  0 ==> 1
                                         102 (P3-4: protocone and hypocone)                                                    1   0.500  2 ==> 1
                                         105 (P3: crista)                                                                      2   0.200  1 ==> 3
                                         109 (Upper molars: labial cingulum)                                                   1   0.200  1 --> 2
                                         111 (Upper molars: crochet)                                                           1   0.429  3 ==> 2
                                         112 (Upper molars: crista)                                                            2   0.231  1 ==> 3
                                         129 (M2: metaloph)                                                                    1   0.143  0 --> 1
                                         135 (M3: constriction of the protocone)                                               2   0.167  2 ==> 0
                                         146 (Lower premolars: lingual opening of the posterior valley (lingual view))         1   0.167  1 ==> 0
                                         207 (Scaphoid: postero-proximal facet with semilunate)                                1   0.250  1 ==> 2
                                         218 (Magnum: indentation on the medial side)                                          1   0.143  0 --> 1
                                         228 (McII: trapezium-facet)                                                           2   0.154  0 ==> 2
                                         243 (Tibia: medio-distal gutter (tendon m. tibialis posterior))                       2   0.133  2 ==> 0
                                         246 (Tibia: posterior apophysis)                                                      1   0.167  1 ==> 0
                                         247 (Tibia: posterior apophysis)                                                      1   0.167  1 ==> 0
                                         248 (Fibula: proximal articulation)                                                   1   0.200  0 ==> 1
                                         259 (Astragalus: orientation trochlea/distal articulation)                            1   0.250  1 ==> 0
node_39 --> Diaceratherium aurelianense  53 (Symphysis (orientation))                                                          1   0.182  1 ==> 0
                                         86 (P2-4: metaloph constriction)                                                      1   0.500  0 ==> 1
                                         90 (P2-3: antecrochet)                                                                1   0.273  2 ==> 3
                                         112 (Upper molars: crista)                                                            1   0.231  1 --> 0
                                         114 (Upper molars: lingual cingulum)                                                  3   0.158  0 ==> 3
                                         124 (M1-2: posterior cingulum)                                                        1   1.000  0 ==> 1
                                         130 (M2: mesostyle)                                                                   1   0.167  0 ==> 1
                                         147 (Lower premolars: lingual cingulum)                                               1   0.167  0 ==> 1
                                         193 (Humerus: fossa olecrani)                                                         1   0.167  1 ==> 0
                                         198 (Radius: medial border of the diaphysis)                                          1   0.333  0 ==> 1
                                         199 (Radius: proximal ulna-facets)                                                    2   0.130  2 ==> 0
                                         214 (Pyramidal: distal facet for semilunate)                                          1   0.250  0 ==> 1
                                         220 (Magnum: posterior tuberosity)                                                    1   0.143  0 ==> 1
node_40 --> Diaceratherium fatehjangense 10 (Maxilla: base of the processus zygomaticus maxillari)                             1   0.167  0 ==> 1
                                         17 (Squamosal: area between temporal and nuchal crests)                               1   0.200  1 --> 0
                                         18 (External auditory pseudo-meatus)                                                  1   0.250  1 ==> 2
                                         48 (Occipital: processus paraoccipitalis)                                             1   0.200  0 ==> 1
                                         49 (Occipital: foramen magnum)                                                        1   0.143  1 ==> 0
                                         53 (Symphysis (orientation))                                                          1   0.182  1 ==> 2
                                         54 (Symphysis)                                                                        1   0.500  1 ==> 2
                                         57 (Corpus mandibulae: lingual groove)                                                1   0.250  0 ==> 1
                                         70 (Cheek teeth: roots)                                                               1   0.143  1 ==> 0
                                         90 (P2-3: antecrochet)                                                                2   0.273  2 --> 0
                                         94 (P2: protocone and hypocone)                                                       1   0.333  2 ==> 1
                                         101 (P3-4: constriction of the protocone)                                             1   0.333  3 --> 2
                                         107 (P4: antecrochet)                                                                 3   0.273  3 ==> 0
                                         140 (Lower cheek teeth: external groove)                                              1   0.250  0 ==> 1
                                         149 (Lower premolars: labial cingulum)                                                1   0.182  1 ==> 0
                                         151 (d1/p1 (in adults))                                                               1   0.167  2 ==> 3
                                         155 (p2: paraconid)                                                                   1   0.500  0 ==> 1
                                         174 (Lower milk teeth: protoconid fold)                                               1   0.333  0 ==> 1
                                         202 (Radius: gutter for the m. extensor carpi)                                        1   0.250  1 ==> 0
                                         205 (Ulna: angle between diaphysis and olecranon)                                     1   0.200  1 ==> 0
                                         209 (Scaphoid: magnum-facet in lateral view)                                          1   0.333  0 ==> 1
                                         224 (McII: magnum-facet)                                                              1   0.333  1 ==> 0
                                         227 (McII: anterior and posterior McIII-facets)                                       1   0.167  1 ==> 0
                                         247 (Tibia: posterior apophysis)                                                      1   0.167  1 ==> 0
                                         261 (Astragalus: expansion of the calcaneus-facet 1)                                  1   0.273  1 ==> 2
node_45 --> node_44                      10 (Maxilla: base of the processus zygomaticus maxillari)                             1   0.167  0 ==> 1
                                         11 (Zygomatic arch)                                                                   1   0.200  0 ==> 1
                                         40 (Squamosal: transversal profile of the articular tubercle)                         1   0.200  0 ==> 1
                                         44 (Basioccipital: sagittal crest on the basilar process)                             1   0.167  1 --> 0
                                         57 (Corpus mandibulae: lingual groove)                                                1   0.250  0 ==> 1
                                         94 (P2: protocone and hypocone)                                                       1   0.333  2 --> 1
                                         95 (P2: metaloph)                                                                     1   0.500  0 ==> 1
                                         99 (P2: protoloph)                                                                    1   0.154  0 ==> 1
                                         109 (Upper molars: labial cingulum)                                                   1   0.200  2 --> 3
                                         130 (M2: mesostyle)                                                                   1   0.167  0 ==> 1
                                         180 (d2: posterior valley)                                                            1   0.231  0 ==> 1
                                         190 (Scapula)                                                                         1   0.400  1 ==> 2
                                         191 (Scapula: glenoid fossa)                                                          1   0.143  0 ==> 1
                                         234 (Femur: trochanter major)                                                         1   0.200  0 ==> 1
                                         272 (MtIII: posterior MtII-facet)                                                     2   0.250  0 ==> 2
                                         275 (MtIII: cuboid-facet)                                                             2   0.182  0 ==> 2
                                         280 (Metapodials: intermediate reliefs)                                               1   0.143  1 ==> 0
node_44 --> node_43                      1 (Nasal: lateral apophysis)                                                          1   0.333  0 ==> 1
                                         27 (Median nasal horn)                                                                1   0.200  0 ==> 1
                                         35 (Frontal-parietal)                                                                 1   0.286  1 ==> 0
                                         45 (Squamosal: posterior groove on the processus zygomaticus)                         1   0.250  0 ==> 1
                                         47 (Squamosal: processus posttympanicus)                                              1   0.167  1 --> 0
                                         70 (Cheek teeth: roots)                                                               1   0.143  1 --> 0
                                         83 (Upper premolars: labial cingulum)                                                 1   0.231  2 --> 1
                                         110 (Upper molars: antecrochet)                                                       1   0.250  3 --> 2
                                         119 (M1-2: metacone fold)                                                             1   0.200  1 ==> 0
                                         125 (M1: metaloph)                                                                    1   0.200  1 ==> 0
                                         135 (M3: constriction of the protocone)                                               1   0.167  2 --> 1
                                         146 (Lower premolars: lingual opening of the posterior valley (lingual view))         1   0.167  1 --> 0
                                         177 (d2-3: ectolophid fold)                                                           1   0.200  1 ==> 0
                                         187 (Atlas: axis-facets)                                                              1   0.400  0 --> 1
                                         199 (Radius: proximal ulna-facets)                                                    1   0.130  2 --> 3
                                         201 (Radius/ulna)                                                                     1   0.143  0 --> 1
                                         208 (Scaphoid: trapezium-facet)                                                       1   0.250  1 --> 0
                                         210 (Scaphoid: comparison between anterior and posterior heights)                     1   0.111  0 --> 1
                                         226 (McII: posterior McIII-facet)                                                     1   0.286  2 --> 1
                                         243 (Tibia: medio-distal gutter (tendon m. tibialis posterior))                       1   0.133  2 --> 1
                                         247 (Tibia: posterior apophysis)                                                      1   0.167  1 --> 0
node_43 --> node_42                      101 (P3-4: constriction of the protocone)                                             1   0.333  1 ==> 0
                                         129 (M2: metaloph)                                                                    1   0.143  1 ==> 0
                                         135 (M3: constriction of the protocone)                                               1   0.167  1 ==> 0
                                         159 (Lower molars: labial cingulum)                                                   1   0.200  2 ==> 1
                                         182 (d3: lingual groove on the entoconid)                                             1   0.333  1 ==> 2
                                         228 (McII: trapezium-facet)                                                           1   0.154  0 --> 1
                                         261 (Astragalus: expansion of the calcaneus-facet 1)                                  3   0.273  0 ==> 3
                                         264 (Calcaneus: fibula-facet)                                                         1   0.158  3 --> 2
node_42 --> Prosantorhinus douvillei     83 (Upper premolars: labial cingulum)                                                 2   0.231  1 --> 3
                                         88 (P2-4: lingual cingulum)                                                           1   0.200  1 ==> 0
                                         99 (P2: protoloph)                                                                    1   0.154  1 ==> 2
                                         114 (Upper molars: lingual cingulum)                                                  1   0.158  1 ==> 2
                                         144 (Lower cheek teeth: metaconid)                                                    1   0.125  0 ==> 1
                                         156 (p2: posterior valley)                                                            2   0.400  0 ==> 2
                                         157 (Lower molars: lingual cingulum)                                                  2   0.143  2 ==> 0
                                         159 (Lower molars: labial cingulum)                                                   1   0.200  1 ==> 0
                                         162 (m2-3: lingual groove of the entoconid)                                           1   0.333  0 ==> 1
                                         180 (d2: posterior valley)                                                            2   0.231  1 ==> 3
                                         199 (Radius: proximal ulna-facets)                                                    1   0.130  3 --> 2
                                         231 (McV)                                                                             1   0.200  0 --> 1
node_42 --> Prosantorhinus laubei        85 (P2-4: crochet)                                                                    1   0.200  2 ==> 1
                                         90 (P2-3: antecrochet)                                                                1   0.273  0 ==> 1
                                         99 (P2: protoloph)                                                                    1   0.154  1 ==> 0
                                         110 (Upper molars: antecrochet)                                                       1   0.250  2 --> 3
                                         114 (Upper molars: lingual cingulum)                                                  1   0.158  1 ==> 0
                                         134 (M3: shape)                                                                       1   0.250  1 ==> 0
                                         146 (Lower premolars: lingual opening of the posterior valley (lingual view))         1   0.167  0 --> 1
                                         180 (d2: posterior valley)                                                            1   0.231  1 ==> 0
node_43 --> Prosantorhinus germanicus    37 (Maxilla: processus zygomaticus maxillari)                                         1   0.250  0 ==> 1
                                         85 (P2-4: crochet)                                                                    1   0.200  2 ==> 3
                                         94 (P2: protocone and hypocone)                                                       1   0.333  1 --> 2
                                         105 (P3: crista)                                                                      1   0.200  0 ==> 1
                                         109 (Upper molars: labial cingulum)                                                   2   0.200  3 ==> 1
                                         110 (Upper molars: antecrochet)                                                       2   0.250  2 ==> 0
                                         111 (Upper molars: crochet)                                                           1   0.429  3 ==> 2
                                         115 (M1-2: constriction of the protocone)                                             1   0.250  3 ==> 2
                                         147 (Lower premolars: lingual cingulum)                                               2   0.167  0 ==> 2
                                         148 (Lower premolars: lingual cingulum)                                               1   1.000  0 ==> 1
                                         149 (Lower premolars: labial cingulum)                                                1   0.182  2 ==> 1
                                         151 (d1/p1 (in adults))                                                               1   0.167  2 ==> 1
                                         166 (D3-4: mesostyle)                                                                 1   0.200  0 ==> 1
                                         182 (d3: lingual groove on the entoconid)                                             1   0.333  1 ==> 0
node_44 --> Teleoceras fossiger          2 (Maxilla: foramen infraorbitalis)                                                   1   0.500  0 ==> 1
                                         14 (Jugal/squamosal: suture)                                                          1   0.200  1 --> 0
                                         19 (Occipital side)                                                                   1   0.333  0 ==> 1
                                         25 (Nasal bones)                                                                      1   0.333  0 ==> 1
                                         36 (Occipital crest)                                                                  1   0.200  1 --> 0
                                         48 (Occipital: processus paraoccipitalis)                                             1   0.200  0 ==> 1
                                         56 (Foramen mentale)                                                                  1   0.250  1 ==> 0
                                         59 (Corpus mandibulae: base)                                                          1   0.500  0 ==> 1
                                         60 (Ramus)                                                                            1   0.333  0 ==> 1
                                         63 (Compared length of P-p/M-m)                                                       1   0.250  0 ==> 1
                                         68 (Cheek teeth: crown)                                                               1   0.250  0 ==> 1
                                         80 (i2: orientation)                                                                  1   0.250  0 ==> 1
                                         83 (Upper premolars: labial cingulum)                                                 1   0.231  2 --> 3
                                         87 (P2-4: lingual cingulum)                                                           2   0.250  0 ==> 2
                                         88 (P2-4: lingual cingulum)                                                           1   0.200  1 ==> 2
                                         91 (P1 (in adults))                                                                   2   0.400  0 ==> 2
                                         99 (P2: protoloph)                                                                    1   0.154  1 ==> 2
                                         102 (P3-4: protocone and hypocone)                                                    1   0.500  2 ==> 1
                                         114 (Upper molars: lingual cingulum)                                                  2   0.158  1 ==> 3
                                         116 (M1-2: constriction of the protocone)                                             1   0.500  0 ==> 1
                                         117 (M1-2: paracone fold)                                                             1   0.500  0 ==> 1
                                         121 (M1-2: metaloph)                                                                  1   0.125  0 ==> 1
                                         122 (M1-2: posterior part of the ectoloph)                                            1   0.167  1 --> 0
                                         126 (M1: antecrochet-hypocone)                                                        1   0.500  0 ==> 1
                                         128 (M2: protocone, lingual groove)                                                   1   0.500  0 ==> 1
                                         144 (Lower cheek teeth: metaconid)                                                    1   0.125  0 ==> 1
                                         151 (d1/p1 (in adults))                                                               1   0.167  2 ==> 3
                                         153 (p2)                                                                              1   1.000  0 ==> 1
                                         157 (Lower molars: lingual cingulum)                                                  1   0.143  2 ==> 3
                                         159 (Lower molars: labial cingulum)                                                   1   0.200  2 ==> 3
                                         165 (D2: mesostyle)                                                                   1   0.200  0 ==> 1
                                         173 (Lower milk teeth: constriction of the entoconid)                                 1   0.200  0 ==> 1
                                         175 (d1 (in juveniles))                                                               1   0.500  0 ==> 1
                                         180 (d2: posterior valley)                                                            2   0.231  1 ==> 3
                                         196 (Humerus: distal gutter on the epicondyle)                                        1   0.143  1 ==> 0
                                         212 (Semilunate: distal border of the anterior side)                                  1   0.250  0 ==> 1
                                         213 (Semilunate: anterior side)                                                       1   0.167  1 --> 0
                                         218 (Magnum: indentation on the medial side)                                          1   0.143  0 --> 1
                                         220 (Magnum: posterior tuberosity)                                                    1   0.143  0 ==> 1
                                         221 (Magnum: posterior tuberosity)                                                    1   0.200  1 --> 0
                                         231 (McV)                                                                             1   0.200  0 --> 1
                                         248 (Fibula: proximal articulation)                                                   1   0.200  0 ==> 1
                                         249 (Fibula: distal end)                                                              1   0.200  1 ==> 0
                                         254 (Astragalus: orientation of the fibula-facet)                                     1   0.167  0 ==> 1
                                         258 (Astragalus: caudal border of the trochlea, in proximal view)                     1   0.200  0 --> 1
                                         268 (Navicular: cross section in proximal view)                                       1   0.250  0 ==> 1
                                         269 (Cuboid: proximal side)                                                           1   0.500  0 ==> 1
                                         276 (MtIII: cuboid-facet)                                                             1   0.500  0 ==> 1
node_47 --> Diaceratherium tomerdingense 67 (Cheek teeth: aspect of the enamel)                                                1   0.333  1 --> 0
                                         70 (Cheek teeth: roots)                                                               1   0.143  1 ==> 0
                                         90 (P2-3: antecrochet)                                                                1   0.273  0 ==> 1
                                         121 (M1-2: metaloph)                                                                  1   0.125  0 ==> 1
                                         130 (M2: mesostyle)                                                                   1   0.167  0 ==> 1
                                         177 (d2-3: ectolophid fold)                                                           1   0.200  1 --> 0
                                         196 (Humerus: distal gutter on the epicondyle)                                        1   0.143  1 ==> 0
                                         212 (Semilunate: distal border of the anterior side)                                  1   0.250  0 ==> 1
                                         216 (Trapezoid: proximal border in anterior view)                                     1   0.200  0 ==> 1
                                         223 (Unciform: posterior expansion of the pyramidal-facet)                            2   0.375  1 ==> 3
                                         228 (McII: trapezium-facet)                                                           2   0.154  0 ==> 2
                                         251 (Fibula: position of the latero-distal gutter)                                    1   0.333  1 ==> 0
node_55 --> node_54                      24 (Nasal bones: rostral end)                                                         1   0.667  0 ==> 1
                                         25 (Nasal bones)                                                                      1   0.333  0 ==> 1
                                         28 (Median nasal horn)                                                                1   1.000  0 --> 1
                                         47 (Squamosal: processus posttympanicus)                                              1   0.167  1 --> 0
                                         87 (P2-4: lingual cingulum)                                                           2   0.250  0 ==> 2
                                         88 (P2-4: lingual cingulum)                                                           2   0.200  0 ==> 2
                                         110 (Upper molars: antecrochet)                                                       2   0.250  2 ==> 0
                                         114 (Upper molars: lingual cingulum)                                                  1   0.158  1 ==> 2
                                         115 (M1-2: constriction of the protocone)                                             1   0.250  3 ==> 2
                                         154 (p2: paralophid)                                                                  1   0.500  0 ==> 1
                                         157 (Lower molars: lingual cingulum)                                                  1   0.143  2 ==> 3
                                         159 (Lower molars: labial cingulum)                                                   1   0.200  2 --> 3
                                         168 (D2: secondary folds)                                                             1   0.333  1 --> 0
                                         179 (d2: paralophid)                                                                  1   0.143  0 ==> 1
                                         188 (Atlas: foramen transversarium)                                                   1   0.250  0 ==> 1
                                         211 (Semilunate: ulna-facet)                                                          1   0.333  0 ==> 1
                                         214 (Pyramidal: distal facet for semilunate)                                          1   0.250  0 --> 1
                                         223 (Unciform: posterior expansion of the pyramidal-facet)                            1   0.375  1 --> 0
                                         230 (McIV: proximal facet, outline)                                                   1   0.286  1 ==> 2
                                         239 (Femur: third trochanter)                                                         1   0.333  0 ==> 1
                                         250 (Fibula: latero-distal gutter (tendon m. peronaeus))                              1   0.250  0 ==> 1
                                         263 (Astragalus: calcaneus-facets 2 and 3)                                            2   0.188  1 ==> 3
                                         271 (MtIII: proximal border of the anterior side, anterior view)                      1   0.250  1 --> 2
                                         274 (MtIII: distal widening of the diaphysis (in adults))                             1   0.333  0 ==> 1
                                         277 (MtIV: postero-proximal tuberosity)                                               1   0.500  0 ==> 1
node_54 --> node_52                      4 (Nasal septum)                                                                      1   0.500  0 --> 1
                                         17 (Squamosal: area between temporal and nuchal crests)                               1   0.200  0 --> 1
                                         40 (Squamosal: transversal profile of the articular tubercle)                         1   0.200  0 ==> 1
                                         58 (Corpus mandibulae: lingual groove)                                                1   0.500  0 --> 1
                                         60 (Ramus)                                                                            1   0.333  0 ==> 1
                                         61 (Ramus: processus coronoideus)                                                     1   0.333  0 --> 1
                                         115 (M1-2: constriction of the protocone)                                             1   0.250  2 --> 1
                                         118 (M1-2: paracone fold)                                                             1   0.125  0 --> 1
                                         121 (M1-2: metaloph)                                                                  1   0.125  0 ==> 1
                                         125 (M1: metaloph)                                                                    1   0.200  1 ==> 0
                                         135 (M3: constriction of the protocone)                                               2   0.167  2 --> 0
                                         152 (d1)                                                                              1   0.222  2 --> 1
                                         166 (D3-4: mesostyle)                                                                 1   0.200  0 --> 1
                                         180 (d2: posterior valley)                                                            2   0.231  0 --> 2
                                         185 (Atlas: foramen vertebrale lateralis)                                             1   0.200  0 --> 1
                                         204 (Radius: posterior expansion of the scaphoid-facet)                               1   0.250  1 ==> 0
                                         216 (Trapezoid: proximal border in anterior view)                                     1   0.200  0 ==> 1
                                         222 (Unciform: pyramidal- and McV-facets)                                             2   0.200  2 --> 0
                                         234 (Femur: trochanter major)                                                         1   0.200  0 --> 1
                                         248 (Fibula: proximal articulation)                                                   1   0.200  0 --> 1
                                         256 (Astragalus: collum tali)                                                         1   0.250  0 ==> 1
                                         260 (Astragalus: expansion of the calcaneus-facet 1)                                  1   0.286  1 --> 0
                                         269 (Cuboid: proximal side)                                                           1   0.500  0 --> 2
node_52 --> node_51                      35 (Frontal-parietal)                                                                 1   0.286  1 ==> 2
                                         65 (Cheek teeth: cement)                                                              1   0.200  0 ==> 1
                                         89 (P2-4: postfossette)                                                               1   0.250  0 --> 1
                                         91 (P1 (in adults))                                                                   1   0.400  0 ==> 1
                                         97 (P2: protocone/hypocone)                                                           1   0.125  0 --> 1
                                         99 (P2: protoloph)                                                                    2   0.154  0 ==> 2
                                         100 (P3-4: medifossette)                                                              1   0.286  0 --> 1
                                         101 (P3-4: constriction of the protocone)                                             1   0.333  0 ==> 1
                                         105 (P3: crista)                                                                      1   0.200  0 --> 1
                                         111 (Upper molars: crochet)                                                           1   0.429  3 ==> 2
                                         112 (Upper molars: crista)                                                            1   0.231  0 --> 1
                                         151 (d1/p1 (in adults))                                                               1   0.167  1 ==> 2
                                         152 (d1)                                                                              1   0.222  1 --> 0
                                         191 (Scapula: glenoid fossa)                                                          1   0.143  0 --> 1
                                         199 (Radius: proximal ulna-facets)                                                    2   0.130  0 --> 2
                                         205 (Ulna: angle between diaphysis and olecranon)                                     1   0.200  0 ==> 1
                                         242 (Tibia: antero-distal groove)                                                     1   0.167  0 --> 1
                                         246 (Tibia: posterior apophysis)                                                      1   0.167  0 --> 1
                                         263 (Astragalus: calcaneus-facets 2 and 3)                                            1   0.188  3 --> 2
                                         264 (Calcaneus: fibula-facet)                                                         1   0.158  2 ==> 3
                                         271 (MtIII: proximal border of the anterior side, anterior view)                      1   0.250  2 --> 1
node_51 --> node_49                      14 (Jugal/squamosal: suture)                                                          1   0.200  0 --> 1
                                         18 (External auditory pseudo-meatus)                                                  1   0.250  1 ==> 0
                                         22 (Pterygoid: posterior margin)                                                      1   0.250  1 ==> 0
                                         23 (Skull)                                                                            1   0.250  1 --> 0
                                         31 (Frontal horn)                                                                     1   1.000  0 ==> 1
                                         34 (Zygomatic/frontal widths)                                                         1   0.200  1 ==> 0
                                         38 (Vomer)                                                                            1   0.333  0 ==> 1
                                         53 (Symphysis (orientation))                                                          1   0.182  2 ==> 1
                                         57 (Corpus mandibulae: lingual groove)                                                1   0.250  0 ==> 1
                                         130 (M2: mesostyle)                                                                   1   0.167  0 --> 1
                                         187 (Atlas: axis-facets)                                                              1   0.400  0 ==> 2
                                         213 (Semilunate: anterior side)                                                       1   0.167  0 ==> 1
                                         214 (Pyramidal: distal facet for semilunate)                                          1   0.250  1 ==> 2
                                         228 (McII: trapezium-facet)                                                           1   0.154  0 ==> 1
                                         232 (Metacarpals: insertion of the m. extensor carpalis)                              1   0.500  1 ==> 0
                                         244 (Tibia: medio-distal gutter)                                                      1   0.250  0 --> 1
                                         269 (Cuboid: proximal side)                                                           1   0.500  2 --> 0
                                         274 (MtIII: distal widening of the diaphysis (in adults))                             1   0.333  1 ==> 0
node_49 --> node_48                      4 (Nasal septum)                                                                      1   0.500  1 --> 0
                                         6 (Nasal/lachrymal: contact)                                                          1   0.333  0 ==> 1
                                         9 (Frontal: processus postorbitalis)                                                  1   0.500  0 ==> 1
                                         15 (Skull: dorsal profile)                                                            1   0.333  1 ==> 2
                                         19 (Occipital side)                                                                   1   0.333  0 ==> 1
                                         20 (Occipital: nuchal tubercle)                                                       1   0.250  1 ==> 2
                                         24 (Nasal bones: rostral end)                                                         1   0.667  1 ==> 2
                                         33 (Orbit: lateral projection)                                                        1   1.000  0 ==> 1
                                         36 (Occipital crest)                                                                  1   0.200  0 --> 1
                                         49 (Occipital: foramen magnum)                                                        1   0.143  1 ==> 0
                                         50 (Basioccipital: median ridge on the condyle)                                       1   0.167  1 ==> 0
                                         53 (Symphysis (orientation))                                                          1   0.182  1 ==> 0
                                         54 (Symphysis)                                                                        1   0.500  1 ==> 0
                                         59 (Corpus mandibulae: base)                                                          2   0.500  0 ==> 2
                                         60 (Ramus)                                                                            1   0.333  1 ==> 2
                                         61 (Ramus: processus coronoideus)                                                     1   0.333  1 --> 0
                                         62 (Foramen mandibulare)                                                              1   0.333  0 ==> 1
                                         67 (Cheek teeth: aspect of the enamel)                                                1   0.333  1 ==> 2
                                         68 (Cheek teeth: crown)                                                               1   0.250  0 ==> 1
                                         71 (I1)                                                                               1   0.500  0 ==> 1
                                         76 (i1)                                                                               1   0.250  0 ==> 1
                                         78 (i2)                                                                               1   1.000  0 ==> 1
                                         100 (P3-4: medifossette)                                                              1   0.286  1 ==> 2
                                         110 (Upper molars: antecrochet)                                                       1   0.250  0 ==> 1
                                         113 (Upper molars: medifossette)                                                      1   0.400  0 ==> 1
                                         165 (D2: mesostyle)                                                                   1   0.200  0 ==> 1
                                         174 (Lower milk teeth: protoconid fold)                                               1   0.333  0 ==> 1
                                         178 (d2: anterior groove on the ectolophid)                                           1   0.250  1 --> 0
                                         180 (d2: posterior valley)                                                            2   0.231  2 --> 0
                                         181 (d3: paralophid)                                                                  1   0.200  0 ==> 1
                                         191 (Scapula: glenoid fossa)                                                          1   0.143  1 --> 0
                                         194 (Humerus: distal articulation)                                                    1   0.250  0 ==> 1
                                         196 (Humerus: distal gutter on the epicondyle)                                        1   0.143  1 ==> 0
                                         197 (Radius: anterior border of the proximal articulation)                            1   1.000  0 ==> 1
                                         199 (Radius: proximal ulna-facets)                                                    2   0.130  2 --> 0
                                         200 (Radius: insertion of the m. biceps brachii)                                      1   0.333  0 ==> 1
                                         212 (Semilunate: distal border of the anterior side)                                  1   0.250  0 ==> 1
                                         215 (Pyramidal: distal side)                                                          1   1.000  0 ==> 1
                                         227 (McII: anterior and posterior McIII-facets)                                       1   0.167  0 ==> 1
                                         228 (McII: trapezium-facet)                                                           1   0.154  1 ==> 2
                                         230 (McIV: proximal facet, outline)                                                   2   0.286  2 ==> 0
                                         240 (Femur: angle between the medial lip of the trochlea and the diaphysis)           1   1.000  0 ==> 1
                                         249 (Fibula: distal end)                                                              1   0.200  1 ==> 0
                                         254 (Astragalus: orientation of the fibula-facet)                                     1   0.167  0 ==> 1
                                         267 (Calcaneus: insertion of the m. fibularis longus)                                 1   0.500  0 ==> 1
node_48 --> Ceratotherium simum          7 (Orbit: anterior border)                                                            1   1.000  0 ==> 1
                                         14 (Jugal/squamosal: suture)                                                          1   0.200  1 --> 0
                                         19 (Occipital side)                                                                   1   0.333  1 ==> 2
                                         36 (Occipital crest)                                                                  1   0.200  1 ==> 2
                                         66 (Cheek teeth: cement)                                                              1   1.000  0 ==> 1
                                         91 (P1 (in adults))                                                                   1   0.400  1 ==> 2
                                         94 (P2: protocone and hypocone)                                                       1   0.333  2 ==> 3
                                         102 (P3-4: protocone and hypocone)                                                    1   0.500  2 ==> 1
                                         105 (P3: crista)                                                                      1   0.200  1 ==> 2
                                         111 (Upper molars: crochet)                                                           1   0.429  2 ==> 3
                                         112 (Upper molars: crista)                                                            1   0.231  1 ==> 2
                                         113 (Upper molars: medifossette)                                                      1   0.400  1 ==> 2
                                         117 (M1-2: paracone fold)                                                             1   0.500  0 ==> 1
                                         126 (M1: antecrochet-hypocone)                                                        1   0.500  0 ==> 1
                                         134 (M3: shape)                                                                       1   0.250  1 ==> 0
                                         137 (M3: protoloph)                                                                   1   1.000  0 ==> 1
                                         138 (M3: posterior groove on the ectometaloph)                                        1   0.333  1 ==> 0
                                         140 (Lower cheek teeth: external groove)                                              1   0.250  0 ==> 1
                                         142 (Lower cheek teeth: trigonid)                                                     1   0.200  1 ==> 0
                                         144 (Lower cheek teeth: metaconid)                                                    1   0.125  0 ==> 1
                                         145 (Lower cheek teeth: entoconid)                                                    1   1.000  0 ==> 1
                                         151 (d1/p1 (in adults))                                                               1   0.167  2 ==> 3
                                         156 (p2: posterior valley)                                                            1   0.400  0 ==> 1
                                         161 (Lower molars: hypolophid)                                                        1   0.667  1 ==> 2
                                         163 (dI1)                                                                             1   1.000  0 ==> 1
                                         170 (di1)                                                                             1   0.333  0 ==> 1
                                         171 (di2)                                                                             1   0.500  0 ==> 1
                                         173 (Lower milk teeth: constriction of the entoconid)                                 1   0.200  0 ==> 1
                                         188 (Atlas: foramen transversarium)                                                   1   0.250  1 ==> 0
                                         198 (Radius: medial border of the diaphysis)                                          1   0.333  0 ==> 1
                                         210 (Scaphoid: comparison between anterior and posterior heights)                     1   0.111  0 ==> 1
                                         219 (Magnum: indentation on the medial side)                                          2   0.500  0 ==> 2
                                         255 (Astragalus: fibula-facet)                                                        1   0.500  0 ==> 1
                                         260 (Astragalus: expansion of the calcaneus-facet 1)                                  1   0.286  0 ==> 1
                                         261 (Astragalus: expansion of the calcaneus-facet 1)                                  1   0.273  0 ==> 1
                                         271 (MtIII: proximal border of the anterior side, anterior view)                      1   0.250  1 ==> 0
                                         282 (Lateral metapodials: insertion of the m. interossei)                             1   0.167  0 ==> 1
node_48 --> Diceros bicornis             10 (Maxilla: base of the processus zygomaticus maxillari)                             1   0.167  0 ==> 1
                                         17 (Squamosal: area between temporal and nuchal crests)                               1   0.200  1 ==> 0
                                         21 (Skull: back of tooth row)                                                         1   0.500  0 ==> 1
                                         23 (Skull)                                                                            1   0.250  0 --> 1
                                         40 (Squamosal: transversal profile of the articular tubercle)                         1   0.200  1 ==> 0
                                         48 (Occipital: processus paraoccipitalis)                                             1   0.200  0 ==> 1
                                         87 (P2-4: lingual cingulum)                                                           2   0.250  2 ==> 0
                                         88 (P2-4: lingual cingulum)                                                           2   0.200  2 ==> 0
                                         89 (P2-4: postfossette)                                                               1   0.250  1 --> 0
                                         114 (Upper molars: lingual cingulum)                                                  2   0.158  2 ==> 0
                                         130 (M2: mesostyle)                                                                   1   0.167  1 --> 0
                                         166 (D3-4: mesostyle)                                                                 1   0.200  1 ==> 0
                                         172 (Lower milk teeth: constriction of the metaconid)                                 1   0.250  0 ==> 1
                                         179 (d2: paralophid)                                                                  1   0.143  1 ==> 0
                                         184 (Atlas: alar notch)                                                               1   0.500  1 ==> 0
                                         235 (Femur: head)                                                                     1   0.500  0 ==> 1
                                         237 (Femur: fovea capitis)                                                            1   1.000  0 ==> 1
                                         243 (Tibia: medio-distal gutter (tendon m. tibialis posterior))                       2   0.133  2 --> 0
                                         264 (Calcaneus: fibula-facet)                                                         3   0.158  3 ==> 0
node_49 --> Dicerorhinus sumatrensis     44 (Basioccipital: sagittal crest on the basilar process)                             1   0.167  1 ==> 0
                                         56 (Foramen mentale)                                                                  1   0.250  1 ==> 0
                                         60 (Ramus)                                                                            1   0.333  1 ==> 0
                                         92 (P1: antero-lingual cingulum)                                                      1   0.500  0 ==> 1
                                         97 (P2: protocone/hypocone)                                                           1   0.125  1 --> 0
                                         115 (M1-2: constriction of the protocone)                                             2   0.250  1 ==> 3
                                         118 (M1-2: paracone fold)                                                             1   0.125  1 --> 0
                                         146 (Lower premolars: lingual opening of the posterior valley (lingual view))         1   0.167  1 ==> 0
                                         152 (d1)                                                                              1   0.222  0 --> 1
                                         177 (d2-3: ectolophid fold)                                                           1   0.200  1 ==> 0
                                         180 (d2: posterior valley)                                                            1   0.231  2 ==> 3
                                         182 (d3: lingual groove on the entoconid)                                             1   0.333  0 ==> 1
                                         185 (Atlas: foramen vertebrale lateralis)                                             1   0.200  1 --> 0
                                         190 (Scapula)                                                                         1   0.400  1 ==> 0
                                         193 (Humerus: fossa olecrani)                                                         1   0.167  1 ==> 0
                                         202 (Radius: gutter for the m. extensor carpi)                                        1   0.250  0 ==> 1
                                         239 (Femur: third trochanter)                                                         1   0.333  1 ==> 0
                                         241 (Femur: proximal border of the patellar trochlea)                                 1   0.250  0 ==> 1
                                         242 (Tibia: antero-distal groove)                                                     1   0.167  1 --> 0
                                         246 (Tibia: posterior apophysis)                                                      1   0.167  1 --> 0
                                         247 (Tibia: posterior apophysis)                                                      1   0.167  1 ==> 0
                                         269 (Cuboid: proximal side)                                                           1   0.500  0 --> 1
                                         275 (MtIII: cuboid-facet)                                                             2   0.182  0 ==> 2
                                         280 (Metapodials: intermediate reliefs)                                               1   0.143  1 ==> 0
node_51 --> node_50                      18 (External auditory pseudo-meatus)                                                  1   0.250  1 ==> 2
                                         168 (D2: secondary folds)                                                             1   0.333  0 --> 1
                                         199 (Radius: proximal ulna-facets)                                                    1   0.130  2 ==> 3
                                         211 (Semilunate: ulna-facet)                                                          1   0.333  1 ==> 0
                                         214 (Pyramidal: distal facet for semilunate)                                          1   0.250  1 --> 0
                                         218 (Magnum: indentation on the medial side)                                          1   0.143  1 ==> 0
                                         222 (Unciform: pyramidal- and McV-facets)                                             2   0.200  0 --> 2
                                         234 (Femur: trochanter major)                                                         1   0.200  1 --> 0
                                         243 (Tibia: medio-distal gutter (tendon m. tibialis posterior))                       2   0.133  2 --> 0
                                         248 (Fibula: proximal articulation)                                                   1   0.200  1 --> 0
node_50 --> Rhinoceros sondaicus         36 (Occipital crest)                                                                  1   0.200  0 --> 1
                                         85 (P2-4: crochet)                                                                    1   0.200  1 ==> 2
                                         87 (P2-4: lingual cingulum)                                                           1   0.250  2 --> 1
                                         89 (P2-4: postfossette)                                                               1   0.250  1 --> 0
                                         92 (P1: antero-lingual cingulum)                                                      1   0.500  0 ==> 1
                                         112 (Upper molars: crista)                                                            1   0.231  1 --> 0
                                         115 (M1-2: constriction of the protocone)                                             1   0.250  1 ==> 0
                                         118 (M1-2: paracone fold)                                                             1   0.125  1 --> 0
                                         156 (p2: posterior valley)                                                            1   0.400  0 ==> 1
                                         172 (Lower milk teeth: constriction of the metaconid)                                 1   0.250  0 ==> 1
                                         185 (Atlas: foramen vertebrale lateralis)                                             1   0.200  1 --> 0
                                         190 (Scapula)                                                                         1   0.400  1 ==> 0
                                         252 (Astragalus: TD/H)                                                                1   0.400  1 ==> 2
node_50 --> Rhinoceros unicornis         12 (Zygomatic arch: processus postorbitalis)                                          1   0.200  1 ==> 0
                                         15 (Skull: dorsal profile)                                                            1   0.333  1 ==> 2
                                         68 (Cheek teeth: crown)                                                               1   0.250  0 ==> 1
                                         80 (i2: orientation)                                                                  1   0.250  0 ==> 1
                                         87 (P2-4: lingual cingulum)                                                           1   0.250  2 ==> 3
                                         100 (P3-4: medifossette)                                                              1   0.286  1 --> 0
                                         101 (P3-4: constriction of the protocone)                                             1   0.333  1 ==> 2
                                         105 (P3: crista)                                                                      1   0.200  1 ==> 2
                                         112 (Upper molars: crista)                                                            1   0.231  1 ==> 2
                                         113 (Upper molars: medifossette)                                                      2   0.400  0 ==> 2
                                         114 (Upper molars: lingual cingulum)                                                  1   0.158  2 ==> 3
                                         115 (M1-2: constriction of the protocone)                                             1   0.250  1 --> 2
                                         121 (M1-2: metaloph)                                                                  1   0.125  1 ==> 0
                                         144 (Lower cheek teeth: metaconid)                                                    1   0.125  0 ==> 1
                                         162 (m2-3: lingual groove of the entoconid)                                           1   0.333  0 ==> 1
                                         164 (dI2)                                                                             1   0.500  1 ==> 0
                                         178 (d2: anterior groove on the ectolophid)                                           1   0.250  1 --> 0
                                         179 (d2: paralophid)                                                                  1   0.143  1 ==> 0
                                         180 (d2: posterior valley)                                                            1   0.231  2 ==> 3
                                         181 (d3: paralophid)                                                                  1   0.200  0 ==> 1
                                         183 (Atlas: outline of the rachidian canal)                                           1   0.250  0 ==> 1
                                         210 (Scaphoid: comparison between anterior and posterior heights)                     1   0.111  0 ==> 1
node_52 --> Nesorhinus philippinensis    50 (Basioccipital: median ridge on the condyle)                                       1   0.167  1 ==> 0
                                         70 (Cheek teeth: roots)                                                               1   0.143  1 ==> 0
                                         85 (P2-4: crochet)                                                                    2   0.200  1 ==> 3
                                         87 (P2-4: lingual cingulum)                                                           1   0.250  2 --> 1
                                         95 (P2: metaloph)                                                                     1   0.500  0 ==> 1
                                         115 (M1-2: constriction of the protocone)                                             1   0.250  1 ==> 0
                                         122 (M1-2: posterior part of the ectoloph)                                            1   0.167  0 ==> 1
                                         141 (Lower cheek teeth: external groove)                                              1   1.000  0 ==> 1
                                         142 (Lower cheek teeth: trigonid)                                                     1   0.200  1 ==> 0
                                         149 (Lower premolars: labial cingulum)                                                1   0.182  2 ==> 1
                                         151 (d1/p1 (in adults))                                                               1   0.167  1 ==> 0
                                         186 (Atlas: condylar facets)                                                          1   0.500  1 ==> 0
                                         192 (Humerus: trochiter)                                                              1   1.000  0 ==> 1
                                         201 (Radius/ulna)                                                                     1   0.143  1 --> 0
                                         227 (McII: anterior and posterior McIII-facets)                                       1   0.167  0 ==> 1
                                         233 (Coxal: acetabulum)                                                               1   1.000  0 ==> 1
                                         247 (Tibia: posterior apophysis)                                                      1   0.167  1 ==> 0
                                         249 (Fibula: distal end)                                                              1   0.200  1 ==> 0
                                         254 (Astragalus: orientation of the fibula-facet)                                     1   0.167  0 ==> 1
                                         264 (Calcaneus: fibula-facet)                                                         2   0.158  2 ==> 0
                                         267 (Calcaneus: insertion of the m. fibularis longus)                                 1   0.500  0 ==> 1
                                         273 (MtIII: MtIV-facets)                                                              2   1.000  0 ==> 2
                                         279 (Limbs)                                                                           1   0.250  0 ==> 1
                                         280 (Metapodials: intermediate reliefs)                                               1   0.143  1 ==> 0
node_54 --> node_53                      22 (Pterygoid: posterior margin)                                                      1   0.250  1 --> 0
                                         49 (Occipital: foramen magnum)                                                        1   0.143  1 --> 0
                                         77 (i1: crown)                                                                        1   0.333  1 --> 0
                                         94 (P2: protocone and hypocone)                                                       1   0.333  2 ==> 1
                                         102 (P3-4: protocone and hypocone)                                                    1   0.500  2 ==> 1
                                         143 (Lower cheek teeth: trigonid)                                                     1   0.250  0 ==> 1
                                         161 (Lower molars: hypolophid)                                                        1   0.667  1 ==> 0
                                         187 (Atlas: axis-facets)                                                              1   0.400  0 --> 2
                                         193 (Humerus: fossa olecrani)                                                         1   0.167  1 --> 0
                                         194 (Humerus: distal articulation)                                                    1   0.250  0 --> 1
                                         196 (Humerus: distal gutter on the epicondyle)                                        1   0.143  1 --> 0
                                         198 (Radius: medial border of the diaphysis)                                          1   0.333  0 --> 1
                                         213 (Semilunate: anterior side)                                                       1   0.167  0 ==> 1
                                         219 (Magnum: indentation on the medial side)                                          3   0.500  0 --> 3
                                         221 (Magnum: posterior tuberosity)                                                    1   0.200  0 --> 1
                                         224 (McII: magnum-facet)                                                              1   0.333  1 ==> 0
                                         243 (Tibia: medio-distal gutter (tendon m. tibialis posterior))                       2   0.133  2 --> 0
                                         245 (Tibia-fibula)                                                                    1   0.500  0 --> 1
                                         259 (Astragalus: orientation trochlea/distal articulation)                            1   0.250  1 ==> 0
node_53 --> Gaindatherium browni         10 (Maxilla: base of the processus zygomaticus maxillari)                             1   0.167  0 ==> 1
                                         18 (External auditory pseudo-meatus)                                                  1   0.250  1 ==> 2
                                         19 (Occipital side)                                                                   1   0.333  0 ==> 1
                                         20 (Occipital: nuchal tubercle)                                                       1   0.250  1 ==> 0
                                         36 (Occipital crest)                                                                  1   0.200  0 --> 1
                                         44 (Basioccipital: sagittal crest on the basilar process)                             1   0.167  1 ==> 0
                                         65 (Cheek teeth: cement)                                                              1   0.200  0 ==> 1
                                         73 (I2)                                                                               1   0.500  1 ==> 0
                                         80 (i2: orientation)                                                                  1   0.250  0 ==> 1
                                         85 (P2-4: crochet)                                                                    1   0.200  1 ==> 0
                                         87 (P2-4: lingual cingulum)                                                           1   0.250  2 ==> 3
                                         97 (P2: protocone/hypocone)                                                           1   0.125  0 ==> 1
node_53 --> Lartetotherium sansaniense   15 (Skull: dorsal profile)                                                            1   0.333  1 ==> 2
                                         24 (Nasal bones: rostral end)                                                         1   0.667  1 ==> 2
                                         34 (Zygomatic/frontal widths)                                                         1   0.200  1 ==> 0
                                         35 (Frontal-parietal)                                                                 1   0.286  1 ==> 2
                                         45 (Squamosal: posterior groove on the processus zygomaticus)                         1   0.250  0 ==> 1
                                         105 (P3: crista)                                                                      1   0.200  0 --> 1
                                         144 (Lower cheek teeth: metaconid)                                                    1   0.125  0 ==> 1
                                         159 (Lower molars: labial cingulum)                                                   1   0.200  3 --> 2
                                         210 (Scaphoid: comparison between anterior and posterior heights)                     1   0.111  0 ==> 1
                                         268 (Navicular: cross section in proximal view)                                       1   0.250  0 ==> 1
node_57 --> Plesiaceratherium mirallesi  17 (Squamosal: area between temporal and nuchal crests)                               1   0.200  0 ==> 1
                                         20 (Occipital: nuchal tubercle)                                                       1   0.250  1 --> 2
                                         26 (Nasal bones)                                                                      2   0.500  0 ==> 2
                                         41 (Squamosal:  foramen postglenoideum)                                               1   0.500  0 ==> 1
                                         42 (Squamosal: processus postglenoidalis (articulation, in cross section))            1   0.400  1 ==> 2
                                         44 (Basioccipital: sagittal crest on the basilar process)                             1   0.167  1 ==> 0
                                         45 (Squamosal: posterior groove on the processus zygomaticus)                         1   0.250  0 ==> 1
                                         51 (Basioccipital: median truncation on the condyle)                                  1   1.000  0 ==> 1
                                         90 (P2-3: antecrochet)                                                                1   0.273  0 ==> 1
                                         100 (P3-4: medifossette)                                                              1   0.286  1 ==> 2
                                         121 (M1-2: metaloph)                                                                  1   0.125  0 ==> 1
                                         122 (M1-2: posterior part of the ectoloph)                                            1   0.167  0 ==> 1
                                         139 (p2-3: vertical external rugosity)                                                1   1.000  0 ==> 1
                                         147 (Lower premolars: lingual cingulum)                                               1   0.167  1 ==> 0
                                         176 (d2-3: vertical external rugosities)                                              1   0.500  0 ==> 1
                                         191 (Scapula: glenoid fossa)                                                          1   0.143  0 --> 1
                                         210 (Scaphoid: comparison between anterior and posterior heights)                     1   0.111  0 ==> 1
                                         225 (McII: anterior McIII-facet)                                                      1   1.000  0 ==> 1
                                         242 (Tibia: antero-distal groove)                                                     1   0.167  0 ==> 1
                                         250 (Fibula: latero-distal gutter (tendon m. peronaeus))                              1   0.250  0 ==> 1
                                         256 (Astragalus: collum tali)                                                         1   0.250  0 ==> 1
                                         261 (Astragalus: expansion of the calcaneus-facet 1)                                  1   0.273  0 --> 1
                                         263 (Astragalus: calcaneus-facets 2 and 3)                                            2   0.188  1 ==> 3
                                         272 (MtIII: posterior MtII-facet)                                                     2   0.250  0 ==> 2
                                         281 (Central metapodials: postero-distal tubercle on the diaphysis)                   1   1.000  0 ==> 1

paup> describeTrees / plot=phylogram apoList=no chgList=no;

Tree description:

  Unrooted tree(s) rooted using outgroup method
  Optimality criterion = parsimony
    Character-status summary:
      Of 282 total characters:
        86 characters are of type 'ord' (Wagner)
        196 characters are of type 'unord'
        All characters have equal weight
        24 characters are constant (proportion = 0.0851064)
        20 variable characters are parsimony-uninformative
        Number of parsimony-informative characters = 238
    Gaps are treated as "missing"
    Character-state optimization: Accelerated transformation (ACCTRAN)

Tree 1 (rooted using user-specified outgroup)

Tree length = 1316
Consistency index (CI) = 0.2698
Homoplasy index (HI) = 0.7302
CI excluding uninformative characters = 0.2579
HI excluding uninformative characters = 0.7421
Retention index (RI) = 0.4918
Rescaled consistency index (RC) = 0.1327

                       /------------------- Tapirus terrestris
              /-------60
              |        \---------------- Hyrachyus eximius
/------------59
|             \----------- Trigonias osborni
|
+-------------------- Ronzotherium filholi
|
|                                                                /--------- Aceratherium incisivum
|                                                 /-------------32
|                                                 |              \------------ Acerorhinus zernowi
|                                        /-------33
|                                        |        \----------- Alicornops simorrense
|                                        |
|                                        |                                            /------------------- Brachypotherium brachypus
|                                        |                                /----------34
|                                        |                                |           \-------------------- Brachypotherium perimense
|                                        |                                |
|                                        |                                |                                          /--------- Diaceratherium aginense
|                                        |                                |                                /--------35
|                                        |                                |                                |         \---- Diaceratherium intermedium
|                                        |                                |                         /-----36
|                                        |                                |                         |      \------------- Diaceratherium shanwangense
58                                       |                         /-----46                         |
|                                        |                         |      |                         |                            /--- Diaceratherium asphaltense
|                                        |                         |      |          /-------------41                     /-----37
|                                        |                         |      |          |              |                     |      \------ Diaceratherium lemanense
|                       /---------------56                         |      |          |              |               /----38
|                       |                |                         |      |          |              |      /-------39     \-------------- Diaceratherium lamilloquense
|                       |                |                         |      |          |              |      |        |
|                       |                |                         |      |          |              \-----40        \--------- Diaceratherium aurelianense
|                       |                |                         |      |          |                     |
|                       |                |                         |      \---------45                     \--------------- Diaceratherium fatehjangense
|                       |                |            /-----------47                 |
|                       |                |            |            |                 |                         /--------- Prosantorhinus douvillei
|                       |                |            |            |                 |                    /---42
|                       |                |            |            |                 |                    |    \----- Prosantorhinus laubei
|                       |                |            |            |                 |         /---------43
|                       |                |            |            |                 \--------44          \--------- Prosantorhinus germanicus
|                       |                |            |            |                           |
|                       |                |            |            |                           \---------------------------- Teleoceras fossiger
|                       |                |            |            |
|                       |                |            |            \------- Diaceratherium tomerdingense
\----------------------57                \-----------55
                        |                             |                                                                             /-------------------- Ceratotherium simum
                        |                             |                                                   /------------------------48
                        |                             |                                                   |                         \------------- Diceros bicornis
                        |                             |                                         /--------49
                        |                             |                                         |         \------------- Dicerorhinus sumatrensis
                        |                             |                             /----------51
                        |                             |                             |           |     /------- Rhinoceros sondaicus
                        |                             |               /------------52           \----50
                        |                             |               |             |                 \------------- Rhinoceros unicornis
                        |                             |               |             |
                        |                             \--------------54             \-------------- Nesorhinus philippinensis
                        |                                             |
                        |                                             |           /------ Gaindatherium browni
                        |                                             \----------53
                        |                                                         \----- Lartetotherium sansaniense
                        |
                        \--------------- Plesiaceratherium mirallesi

paup> hsearch keep=1317;

Heuristic search settings:
  Optimality criterion = parsimony
    Character-status summary:
      Of 282 total characters:
        86 characters are of type 'ord' (Wagner)
        196 characters are of type 'unord'
        All characters have equal weight
        24 characters are constant (proportion = 0.0851064)
        20 variable characters are parsimony-uninformative
        Number of parsimony-informative characters = 238
    Gaps are treated as "missing"
  Starting tree(s) obtained via stepwise addition
    Addition sequence: random
    Number of replicates = 1000
    Starting seed = generated automatically
    Number of trees held at each step = 10
  Branch-swapping algorithm: tree-bisection-reconnection (TBR) with reconnection limit = 8
    Steepest descent option not in effect
  Initial 'Maxtrees' setting = 100
  Branches collapsed (creating polytomies) if maximum branch length is zero
  Keeping all trees less than or equal to score 1317
  'MulTrees' option in effect
  No topological constraints in effect
  Trees are unrooted

Heuristic search completed
  Total number of rearrangements tried = 27562430
  Score of best tree(s) found = 1316
  Number of trees retained = 6
  Time used = 19.19 sec (CPU time = 18.30 sec)

Tree-island profile:
                     First      Last                        First    Times
Island      Size      tree      tree           Score    replicate      hit
--------------------------------------------------------------------------
     1         6         1         6            1316*           3     479
     2         1         -         -            1319           65      20**
     3         6         -         -            1319            2     220**
     4         3         -         -            1320            6      37**
     5         4         -         -            1320            1      68**
     6         3         -         -            1321          133      21**
     7         6         -         -            1321            4      78**
     8         1         -         -            1322           25       7**
     9         6         -         -            1322           28      39**
    10         1         -         -            1323          114       9**
    11         1         -         -            1324          171       1
    12         1         -         -            1325          287       4**
    13         2         -         -            1325          253       6**
    14         4         -         -            1325            9       2**
    15         2         -         -            1326           16       8**
    16         1         -         -            1329          494       1

Note(s):
    * Island may contain trees with scores up to KEEP value (1317)
   ** Multiple hits on islands of unsaved trees may in fact represent different islands

paup> contree;

Strict consensus of 6 trees:

                                                                                                                                         /--------------- Tapirus terrestris
                                                                                                                          /--------------+
                                                                                                                          |              \--------------- Hyrachyus eximius
/-------------------------------------------------------------------------------------------------------------------------+
|                                                                                                                         \------------------------------ Trigonias osborni
|
+-------------------------------------------------------------------------------------------------------------------------------------------------------- Ronzotherium filholi
|
|                                                                                                                                        /--------------- Aceratherium incisivum
|                                                                                                                                        |
|                             /----------------------------------------------------------------------------------------------------------+--------------- Acerorhinus zernowi
|                             |                                                                                                          |
|                             |                                                                                                          \--------------- Alicornops simorrense
|                             |
|                             |                                                                                                          /--------------- Brachypotherium brachypus
|                             |                              /---------------------------------------------------------------------------+
|                             |                              |                                                                           \--------------- Brachypotherium perimense
|                             |                              |
|                             |                              |                                                                           /--------------- Diaceratherium aginense
|                             |                              |                                                            /--------------+
|                             |                              |                                                            |              \--------------- Diaceratherium intermedium
|                             |                              |                             /------------------------------+
|                             |                              |                             |                              \------------------------------ Diaceratherium shanwangense
|                             |                              |                             |
|                             |               /--------------+                             |                                             /--------------- Diaceratherium asphaltense
|              /--------------+               |              |                             |                              /--------------+
|              |              |               |              |              /--------------+                              |              \--------------- Diaceratherium lemanense
|              |              |               |              |              |              |              /---------------+
|              |              |               |              |              |              +--------------+               \------------------------------ Diaceratherium lamilloquense
|              |              |               |              |              |              |              |
|              |              |               |              |              |              |              \---------------------------------------------- Diaceratherium aurelianense
|              |              |               |              |              |              |
|              |              |               |              \--------------+              \------------------------------------------------------------- Diaceratherium fatehjangense
|              |              |               |                             |
|              |              |               |                             |                                                            /--------------- Prosantorhinus douvillei
|              |              |               |                             |                                             /--------------+
|              |              |               |                             |                                             |              \--------------- Prosantorhinus laubei
|              |              |               |                             |                             /---------------+
|              |              |               |                             \-----------------------------+               \------------------------------ Prosantorhinus germanicus
|              |              |               |                                                           |
|              |              |               |                                                           \---------------------------------------------- Teleoceras fossiger
|              |              \---------------+
|              |                              |                                                                                          /--------------- Ceratotherium simum
\--------------+                              |                                                                           /--------------+
               |                              |                                                                           |              \--------------- Diceros bicornis
               |                              |                                                           /---------------+
               |                              |                                                           |               \------------------------------ Dicerorhinus sumatrensis
               |                              |                                            /--------------+
               |                              |                                            |              +---------------------------------------------- Rhinoceros sondaicus
               |                              |                                            |              |
               |                              |                             /--------------+              \---------------------------------------------- Rhinoceros unicornis
               |                              |                             |              |
               |                              +-----------------------------+              \------------------------------------------------------------- Nesorhinus philippinensis
               |                              |                             |
               |                              |                             |                                                            /--------------- Gaindatherium browni
               |                              |                             \------------------------------------------------------------+
               |                              |                                                                                          \--------------- Lartetotherium sansaniense
               |                              |
               |                              \---------------------------------------------------------------------------------------------------------- Diaceratherium tomerdingense
               |
               \----------------------------------------------------------------------------------------------------------------------------------------- Plesiaceratherium mirallesi

paup> hsearch keep=1318;

Heuristic search settings:
  Optimality criterion = parsimony
    Character-status summary:
      Of 282 total characters:
        86 characters are of type 'ord' (Wagner)
        196 characters are of type 'unord'
        All characters have equal weight
        24 characters are constant (proportion = 0.0851064)
        20 variable characters are parsimony-uninformative
        Number of parsimony-informative characters = 238
    Gaps are treated as "missing"
  Starting tree(s) obtained via stepwise addition
    Addition sequence: random
    Number of replicates = 1000
    Starting seed = generated automatically
    Number of trees held at each step = 10
  Branch-swapping algorithm: tree-bisection-reconnection (TBR) with reconnection limit = 8
    Steepest descent option not in effect
  Initial 'Maxtrees' setting = 100
  Branches collapsed (creating polytomies) if maximum branch length is zero
  Keeping all trees less than or equal to score 1318
  'MulTrees' option in effect
  No topological constraints in effect
  Trees are unrooted

Heuristic search completed
  Total number of rearrangements tried = 24522538
  Score of best tree(s) found = 1316
  Number of trees retained = 26
  Time used = 16.25 sec (CPU time = 15.81 sec)

Tree-island profile:
                     First      Last                        First    Times
Island      Size      tree      tree           Score    replicate      hit
--------------------------------------------------------------------------
     1        26         1        26            1316*           1     556
     2         1         -         -            1319            3      16**
     3         6         -         -            1319            2     189**
     4         3         -         -            1320           15      33**
     5         4         -         -            1320           27      60**
     6         3         -         -            1321           78      16**
     7         6         -         -            1321           17      66**
     8         1         -         -            1322            6      10**
     9         6         -         -            1322           24      29**
    10         1         -         -            1323           77       7**
    11         1         -         -            1325           80       6**
    12         2         -         -            1325           52       4**
    13         4         -         -            1325          221       2**
    14         2         -         -            1326          562       5**
    15         2         -         -            1329           87       1

Note(s):
    * Island may contain trees with scores up to KEEP value (1318)
   ** Multiple hits on islands of unsaved trees may in fact represent different islands

paup> contree;

Strict consensus of 26 trees:

                                                                                                                                     /------------------- Tapirus terrestris
                                                                                                                  /------------------+
                                                                                                                  |                  \------------------- Hyrachyus eximius
/-----------------------------------------------------------------------------------------------------------------+
|                                                                                                                 \-------------------------------------- Trigonias osborni
|
+-------------------------------------------------------------------------------------------------------------------------------------------------------- Ronzotherium filholi
|
|                                     /------------------------------------------------------------------------------------------------------------------ Aceratherium incisivum
|                                     |
|                                     +------------------------------------------------------------------------------------------------------------------ Acerorhinus zernowi
|                                     |
|                                     +------------------------------------------------------------------------------------------------------------------ Alicornops simorrense
|                                     |
|                                     +------------------------------------------------------------------------------------------------------------------ Brachypotherium brachypus
|                                     |
|                                     +------------------------------------------------------------------------------------------------------------------ Brachypotherium perimense
|                                     |
|                                     |                                                                                              /------------------- Ceratotherium simum
|                                     |                                                                           /------------------+
|                                     |                                                                           |                  \------------------- Diceros bicornis
|                                     |                                                        /------------------+
|                                     |                                                        |                  \-------------------------------------- Dicerorhinus sumatrensis
|                                     |                                     /------------------+
|                                     |                                     |                  +--------------------------------------------------------- Rhinoceros sondaicus
|                                     |                                     |                  |
|                                     |                  /------------------+                  \--------------------------------------------------------- Rhinoceros unicornis
|                                     |                  |                  |
|                                     +------------------+                  \---------------------------------------------------------------------------- Nesorhinus philippinensis
|                                     |                  |
|                                     |                  |                                                                           /------------------- Gaindatherium browni
|                                     |                  \---------------------------------------------------------------------------+
|                  /------------------+                                                                                              \------------------- Lartetotherium sansaniense
|                  |                  |
|                  |                  |                                                                                              /------------------- Diaceratherium aginense
|                  |                  |                                                                           /------------------+
|                  |                  |                                                                           |                  \------------------- Diaceratherium intermedium
|                  |                  |                                                        /------------------+
|                  |                  |                                                        |                  \-------------------------------------- Diaceratherium shanwangense
|                  |                  |                                                        |
|                  |                  |                                                        |                                     /------------------- Diaceratherium asphaltense
|                  |                  |                                                        |                                     |
|                  |                  +--------------------------------------------------------+-------------------------------------+------------------- Diaceratherium lamilloquense
|                  |                  |                                                        |                                     |
|                  |                  |                                                        |                                     \------------------- Diaceratherium lemanense
|                  |                  |                                                        |
\------------------+                  |                                                        +--------------------------------------------------------- Diaceratherium aurelianense
                   |                  |                                                        |
                   |                  |                                                        \--------------------------------------------------------- Diaceratherium fatehjangense
                   |                  |
                   |                  +------------------------------------------------------------------------------------------------------------------ Diaceratherium tomerdingense
                   |                  |
                   |                  |                                                                                              /------------------- Prosantorhinus douvillei
                   |                  |                                                                           /------------------+
                   |                  |                                                                           |                  \------------------- Prosantorhinus laubei
                   |                  |                                                        /------------------+
                   |                  \--------------------------------------------------------+                  \-------------------------------------- Prosantorhinus germanicus
                   |                                                                           |
                   |                                                                           \--------------------------------------------------------- Teleoceras fossiger
                   |
                   \------------------------------------------------------------------------------------------------------------------------------------- Plesiaceratherium mirallesi

paup> hsearch keep=1319;

Heuristic search settings:
  Optimality criterion = parsimony
    Character-status summary:
      Of 282 total characters:
        86 characters are of type 'ord' (Wagner)
        196 characters are of type 'unord'
        All characters have equal weight
        24 characters are constant (proportion = 0.0851064)
        20 variable characters are parsimony-uninformative
        Number of parsimony-informative characters = 238
    Gaps are treated as "missing"
  Starting tree(s) obtained via stepwise addition
    Addition sequence: random
    Number of replicates = 1000
    Starting seed = generated automatically
    Number of trees held at each step = 10
  Branch-swapping algorithm: tree-bisection-reconnection (TBR) with reconnection limit = 8
    Steepest descent option not in effect
  Initial 'Maxtrees' setting = 100
  Branches collapsed (creating polytomies) if maximum branch length is zero
  Keeping all trees less than or equal to score 1319
  'MulTrees' option in effect
  No topological constraints in effect
  Trees are unrooted

Maxtrees will be automatically increased by 1000 when the limit is hit

Heuristic search completed
  Total number of rearrangements tried = 16313872
  Score of best tree(s) found = 1316
  Number of trees retained = 87
  Time used = 20.66 sec (CPU time = 14.89 sec)

Tree-island profile:
                     First      Last                        First    Times
Island      Size      tree      tree           Score    replicate      hit
--------------------------------------------------------------------------
     1        80         1        80            1316*           1     529
     2         1        87        87            1319          214      12
     3         6        81        86            1319            2     202
     4         3         -         -            1320           20      36**
     5         4         -         -            1320           39      74**
     6         3         -         -            1321           17      19**
     7         6         -         -            1321           13      65**
     8         1         -         -            1322           97       9**
     9         6         -         -            1322          126      21**
    10         1         -         -            1323           64      11**
    11         1         -         -            1325          155       3**
    12         2         -         -            1325           34       5**
    13         4         -         -            1325          118       3**
    14         2         -         -            1326           83       9**
    15         1         -         -            1329          715       1
    16         1         -         -            1340          327       1

Note(s):
    * Island may contain trees with scores up to KEEP value (1319)
   ** Multiple hits on islands of unsaved trees may in fact represent different islands

paup> contree;

Strict consensus of 87 trees:

                                                                                                                               /------------------------- Tapirus terrestris
                                                                                                                               |
/------------------------------------------------------------------------------------------------------------------------------+------------------------- Hyrachyus eximius
|                                                                                                                              |
|                                                                                                                              \------------------------- Trigonias osborni
|
+-------------------------------------------------------------------------------------------------------------------------------------------------------- Ronzotherium filholi
|
|                                                  /----------------------------------------------------------------------------------------------------- Aceratherium incisivum
|                                                  |
|                                                  +----------------------------------------------------------------------------------------------------- Acerorhinus zernowi
|                                                  |
|                                                  +----------------------------------------------------------------------------------------------------- Alicornops simorrense
|                                                  |
|                                                  +----------------------------------------------------------------------------------------------------- Brachypotherium brachypus
|                                                  |
|                                                  +----------------------------------------------------------------------------------------------------- Brachypotherium perimense
|                                                  |
|                                                  |                                                                           /------------------------- Ceratotherium simum
|                                                  |                                                 /-------------------------+
|                                                  |                                                 |                         \------------------------- Diceros bicornis
|                                                  |                                                 |
|                                                  |                                                 +--------------------------------------------------- Dicerorhinus sumatrensis
|                                                  |                                                 |
|                                                  |                                                 |                         /------------------------- Gaindatherium browni
|                                                  |                                                 +-------------------------+
|                                                  +-------------------------------------------------+                         \------------------------- Lartetotherium sansaniense
|                                                  |                                                 |
|                                                  |                                                 +--------------------------------------------------- Nesorhinus philippinensis
|                                                  |                                                 |
|                                                  |                                                 +--------------------------------------------------- Rhinoceros sondaicus
|                                                  |                                                 |
|                        /-------------------------+                                                 \--------------------------------------------------- Rhinoceros unicornis
|                        |                         |
|                        |                         +----------------------------------------------------------------------------------------------------- Diaceratherium aginense
|                        |                         |
|                        |                         +----------------------------------------------------------------------------------------------------- Diaceratherium asphaltense
|                        |                         |
|                        |                         +----------------------------------------------------------------------------------------------------- Diaceratherium aurelianense
|                        |                         |
|                        |                         +----------------------------------------------------------------------------------------------------- Diaceratherium fatehjangense
|                        |                         |
|                        |                         +----------------------------------------------------------------------------------------------------- Diaceratherium intermedium
|                        |                         |
|                        |                         +----------------------------------------------------------------------------------------------------- Diaceratherium lamilloquense
|                        |                         |
\------------------------+                         +----------------------------------------------------------------------------------------------------- Diaceratherium lemanense
                         |                         |
                         |                         +----------------------------------------------------------------------------------------------------- Diaceratherium shanwangense
                         |                         |
                         |                         +----------------------------------------------------------------------------------------------------- Diaceratherium tomerdingense
                         |                         |
                         |                         |                                                                           /------------------------- Prosantorhinus douvillei
                         |                         |                                                 /-------------------------+
                         |                         |                                                 |                         \------------------------- Prosantorhinus laubei
                         |                         |                        /------------------------+
                         |                         \------------------------+                        \--------------------------------------------------- Prosantorhinus germanicus
                         |                                                  |
                         |                                                  \---------------------------------------------------------------------------- Teleoceras fossiger
                         |
                         \------------------------------------------------------------------------------------------------------------------------------- Plesiaceratherium mirallesi

paup> hsearch keep=1320;

Heuristic search settings:
  Optimality criterion = parsimony
    Character-status summary:
      Of 282 total characters:
        86 characters are of type 'ord' (Wagner)
        196 characters are of type 'unord'
        All characters have equal weight
        24 characters are constant (proportion = 0.0851064)
        20 variable characters are parsimony-uninformative
        Number of parsimony-informative characters = 238
    Gaps are treated as "missing"
  Starting tree(s) obtained via stepwise addition
    Addition sequence: random
    Number of replicates = 1000
    Starting seed = generated automatically
    Number of trees held at each step = 10
  Branch-swapping algorithm: tree-bisection-reconnection (TBR) with reconnection limit = 8
    Steepest descent option not in effect
  Initial 'Maxtrees' setting = 1100 (will be auto-increased by 1000)
  Branches collapsed (creating polytomies) if maximum branch length is zero
  Keeping all trees less than or equal to score 1320
  'MulTrees' option in effect
  No topological constraints in effect
  Trees are unrooted

Heuristic search completed
  Total number of rearrangements tried = 14836984
  Score of best tree(s) found = 1316
  Number of trees retained = 265
  Time used = 15.63 sec (CPU time = 14.14 sec)

Tree-island profile:
                     First      Last                        First    Times
Island      Size      tree      tree           Score    replicate      hit
--------------------------------------------------------------------------
     1       258         1       258            1316*           1     734
     2         3       263       265            1320          113      28
     3         4       259       262            1320           17      73
     4         3         -         -            1321           37      15**
     5         6         -         -            1321            5      77**
     6         1         -         -            1322           88      13**
     7         6         -         -            1322           36      37**
     8         1         -         -            1323           59       8**
     9         1         -         -            1324         1000       1
    10         1         -         -            1325          317       5**
    11         2         -         -            1325          803       2**
    12         4         -         -            1325          360       2**
    13         2         -         -            1326           75       4**
    14         2         -         -            1329          208       1

Note(s):
    * Island may contain trees with scores up to KEEP value (1320)
   ** Multiple hits on islands of unsaved trees may in fact represent different islands

paup> contree;

Strict consensus of 265 trees:

                                                                                                                  /-------------------------------------- Tapirus terrestris
                                                                                                                  |
/-----------------------------------------------------------------------------------------------------------------+-------------------------------------- Hyrachyus eximius
|                                                                                                                 |
|                                                                                                                 \-------------------------------------- Trigonias osborni
|
+-------------------------------------------------------------------------------------------------------------------------------------------------------- Ronzotherium filholi
|
|                                     /------------------------------------------------------------------------------------------------------------------ Aceratherium incisivum
|                                     |
|                                     +------------------------------------------------------------------------------------------------------------------ Acerorhinus zernowi
|                                     |
|                                     +------------------------------------------------------------------------------------------------------------------ Alicornops simorrense
|                                     |
|                                     +------------------------------------------------------------------------------------------------------------------ Brachypotherium brachypus
|                                     |
|                                     +------------------------------------------------------------------------------------------------------------------ Brachypotherium perimense
|                                     |
|                                     |                                                                           /-------------------------------------- Ceratotherium simum
|                                     |                                     /-------------------------------------+
|                                     |                                     |                                     \-------------------------------------- Diceros bicornis
|                                     |                                     |
|                                     |                                     +---------------------------------------------------------------------------- Dicerorhinus sumatrensis
|                                     |                                     |
|                                     |                                     |                                     /-------------------------------------- Gaindatherium browni
|                                     |                                     +-------------------------------------+
|                                     +-------------------------------------+                                     \-------------------------------------- Lartetotherium sansaniense
|                                     |                                     |
|                                     |                                     +---------------------------------------------------------------------------- Nesorhinus philippinensis
|                                     |                                     |
|                                     |                                     +---------------------------------------------------------------------------- Rhinoceros sondaicus
|                                     |                                     |
|                                     |                                     \---------------------------------------------------------------------------- Rhinoceros unicornis
|                                     |
\-------------------------------------+------------------------------------------------------------------------------------------------------------------ Diaceratherium aginense
                                      |
                                      +------------------------------------------------------------------------------------------------------------------ Diaceratherium asphaltense
                                      |
                                      +------------------------------------------------------------------------------------------------------------------ Diaceratherium aurelianense
                                      |
                                      +------------------------------------------------------------------------------------------------------------------ Diaceratherium fatehjangense
                                      |
                                      +------------------------------------------------------------------------------------------------------------------ Diaceratherium intermedium
                                      |
                                      +------------------------------------------------------------------------------------------------------------------ Diaceratherium lamilloquense
                                      |
                                      +------------------------------------------------------------------------------------------------------------------ Diaceratherium lemanense
                                      |
                                      +------------------------------------------------------------------------------------------------------------------ Diaceratherium shanwangense
                                      |
                                      +------------------------------------------------------------------------------------------------------------------ Diaceratherium tomerdingense
                                      |
                                      +------------------------------------------------------------------------------------------------------------------ Plesiaceratherium mirallesi
                                      |
                                      +------------------------------------------------------------------------------------------------------------------ Prosantorhinus douvillei
                                      |
                                      +------------------------------------------------------------------------------------------------------------------ Prosantorhinus germanicus
                                      |
                                      +------------------------------------------------------------------------------------------------------------------ Prosantorhinus laubei
                                      |
                                      \------------------------------------------------------------------------------------------------------------------ Teleoceras fossiger
```
